# Museum collections and machine learning guide discovery of novel coronaviruses and paramyxoviruses

**DOI:** 10.1101/2025.09.11.675601

**Authors:** Maya M. Juman, Molly M. McDonough, Adam W. Ferguson, Barbara A. Han, Frank Bapeamoni Andemwana, Bertin Murhabale Cisirika, Charles Kahindo, Luis M.P. Ceríaco, Steven M. Goodman, Bruce D. Patterson, Greg F. Albery, Colin J. Carlson, Daniel J. Becker

**Affiliations:** Department of Veterinary Medicine, University of Cambridge, Cambridge, UK; Department of Biological Sciences, Chicago State University, Chicago, IL, USA; Negaunee Integrative Research Center, Field Museum of Natural History, Chicago, IL, USA; Gantz Family Collections Center, Field Museum of Natural History, Chicago, IL, USA; Cary Institute of Ecosystem Studies, Millbrook, NY, USA; Faculté des Sciences, Université de Kisangani, Kisangani, DRC; Département de Biologie, Faculté des Sciences, Université Officielle de Bukavu, Bukavu, DRC; Centro de Investigação em Biodiversidade e Recursos Genéticos, Universidade do Porto, Portugal; BIOPOLIS Program in Genomics, Biodiversity and Land Planning, Portugal; School of Natural Sciences, Trinity College Dublin, Dublin, Ireland; Department of Epidemiology of Microbial Diseases, Yale University, New Haven, CT, USA; School of Biological Sciences, University of Oklahoma, Norman, OK, USA

## Abstract

Natural history museum collections are valuable but underutilized resources for viral discovery, offering opportunities to test hypotheses about viral occurrence across space, time, and taxonomic groups. We developed machine learning models of bat host suitability to guide coronavirus and paramyxovirus screening of 1330 and 491 tissues, respectively, in a museum collection. For the first time, we recovered coronavirus (*n* = 16) and paramyxovirus (*n* = 3) sequences from archived museum tissues, confirming three novel coronavirus host species and three novel paramyxovirus host species (3% and 33% prediction success rate, respectively). These sequences included a SARS-like coronavirus and an orthoparamyxovirus from Angolan *Rhinolophus fumigatus* specimens collected in June 2019, suggesting that viruses with epidemic potential may be more widespread in sub-Saharan Africa than previously believed. Our study demonstrates the value of combining predictive modeling and collections-based viral discovery, particularly for filling outstanding sampling gaps and investigating changes in host–virus associations over time.

## Supplementary Data S4 for "Museum collections and machine learning guide discovery of novel coronaviruses and paramyxoviruses"

```
>OR482618.1 Gammacoronavirus sp. isolate AvCoV/spot-billed duck/Primorie/M3773/2021 RdRp (ORF1ab) gene, partial cds
TGGGTTGGGATTATCCTAAATGTGATAGAGCAATGCCTAATCTGTTGCGTATTGCAGCAT
CTCTAGTTCTTGCTCGTAAGCACACTAATTGTTGTACTTGGTCTGACCGCGTTTATAGGC
TTTATAATGAGTGTGCCCAAGTACTTTCTGAATCTGTTCTTGCTACAGGTGGTATTTATG
TTAAACCTGGTGGCACTAGCAGTGGTGATGCCACAACTGCTTATGCTAACAGTGTTTTTA
ACATAATCCAGGCTACGTCTGCCAATGTTGCACGTCTGGTTAGTACCATTACTCGCGACA
TTGTGTACGATGATGTTAGAGCTATGCAGCACGAACTGTATCAGCAGGTTTATAGGCGCG
TCAATCCTGATGCGTCCTTTGTTGAGAAGTTTTATTCTTACTTGAATAAGCACTTTTCTT
TGATGATTCTGTCTGACGATGGCGTTGTTTGTTACAACAACACGTATGCTAAGCAGGGTC
TTGTTGCAGACATTTCTGCTTTTAGAGAAGTTCTCTATTACCAGAATAATGTTTATATGG
CTGACTCCAAGTGTTGGGTTGAACCTGACCTTGAAAAAGGCCCCCACGAATTTTGCTCAC
AACACACTATGCTTGTAGATGTGGATGGCGAGCCTAAGTACTTGCCATACCCGGATCCTT
CACGCATTTTGGGTGCTTGTGTTTTTGTTGATGATGTTGACAAGACTGAGCCTGTGGCTG
TTATGGAGCGTTATGTAGCTCTTGCCATTGATGCTTATCCTCTTGTCTATCATGAAAATG
AAGAGTATAAGAAGGTTTTCTATGTTCTTCTTTCTTATATTAGGAAGCTCTATCAAGAAC
TTTCTAAGAACATGTTGACTGACTATTCTTTTGTTCTTGATATAGACAAGGGTAGTAAGT
TTTGGGAGGAGGAGTTTTATTCTAATATGTATAGAGCTCCTACCACTTTGCAATCCTGTG
G
>KY783865.1 Bat coronavirus isolate 150843 RNA-dependent RNA polymerase (RdRp) gene, partial cds
-------------------------------ACTCCCCAACATGATTCGTATGATCTCCG
CTATGATCTTGGGTTCTAAGCACGTAAATTGTTGTACCAGTTCTGACCGTTACTACAGGC
TCTGTAATGAACTTGCACAAGTTCTTACTGAGGTTGTTTATTCTAACGGCGGTTTCTACA
TGAAACCAGGTGGTACTACATCAGGTGACGCTACTACGGCTTATGCCAATTCCGTTTTCA
ACATTTTCCAGGCTGTTAGTGCTAACATTAATCGTATTTTGGGTGTTAACAGCAATACCT
GTAACAACTTAGTTGTTAAGGAATTGCAGCGTGCCCTTTACGATAATTGTTATCGTGCTA
GCTCTGTAGACCCTGTATTTGTGGACACCTTTTATGGTTATTT-----------------
------------------------------------------------------------
------------------------------------------------------------
------------------------------------------------------------
------------------------------------------------------------
------------------------------------------------------------
------------------------------------------------------------
------------------------------------------------------------
------------------------------------------------------------
------------------------------------------------------------
-
>MH170093.1 Bat coronavirus isolate BatCoV764/KEN/Kericho RNA dependent RNA polymerase (RdRp) gene, partial cds
------------------------------------------------------------
--------------------CACGTAAATTGTTGTACCAGTTCTGACCGTTACTACAGGC
TCTGTAATGAACTTGCACAAGTTCTTACTGAGGTTGTTTATTCTAACGGCGGTTTCTACA
TGAAACCAGGTGGTACTACATCAGGTGACGCTACTACAGCTTATGCCAATTCCGTTTTCA
ACATTTTCCAGGCTGTTAGTGCTAACATTAATCGTATTTTGGGTGTTAACAGCAATACCT
GTAACAACTTAGTTGTCAAGGAATTGCAGCGTGCCCTTTACGATAATTGTTATCGTGCTA
GCTCTGTAGACCCTGTATTTGTGGACACCTTTTATGGTTATTT-----------------
------------------------------------------------------------
------------------------------------------------------------
------------------------------------------------------------
------------------------------------------------------------
------------------------------------------------------------
------------------------------------------------------------
------------------------------------------------------------
------------------------------------------------------------
------------------------------------------------------------
-
>MH170091.1 Bat coronavirus isolate BatCoV736/KEN/Kericho RNA dependent RNA polymerase (RdRp) gene, partial cds
------------------------------------------------------------
--------------------CACGTAAATTGTTGTACCAGTTCTGACCGTTACTACAGGC
TCTGTAATGAACTTGCACAAGTTCTTACTGAGGTTGTTTATTCTAACGGCGGTTTCTACA
TGAAACCAGGTGGTACTACATCAGGTGACGCTACTACAGCTTATGCCAATTCCGTTTTCA
ACATTTTCCAGGCTGTTAGTGCTAACATTAATCGTATTTTGGGTGTTAACAGCAATACCT
GTAACAACTTAGTTGTCAAGGAATTGCAGCGTGCCCTTTACGATAATTGTTATCGTGCTA
GCTCTGTAGACCCTGTATTTGTGGACACCTTTTATGGTTATTT-----------------
------------------------------------------------------------
------------------------------------------------------------
------------------------------------------------------------
------------------------------------------------------------
------------------------------------------------------------
------------------------------------------------------------
------------------------------------------------------------
------------------------------------------------------------
------------------------------------------------------------
-
>MH170094.1 Bat coronavirus isolate BatCoV784/KEN/Kericho RNA dependent RNA polymerase (RdRp) gene, partial cds
------------------------------------------------------------
--------------------CACGTAAATTGTTGTACCAGTTCTGACCGTTACTACAGGC
TCTGTAATGAACTTGCACAAGTTCTTACTGAGGTTGTTTATTCTAACGGCGGTTTCTACA
TGAAACCAGGTGGTACTACATCAGGTGACGCTACTACAGCTTATGCCAATTCCGTTTTCA
ACATTTTCCAGGCTGTTAGTGCTAACATTAATCGTATTTTGGGTGTTAACAGCAATACCT
GTAACAACTTAGTTGTTAAGGAATTGCAGCGTGCCCTTTACGATAATTGTTATCGTGCTA
GCTCTGTAGACCCTGTATTTGTGGACACCTTTTATGGTTATTT-----------------
------------------------------------------------------------
------------------------------------------------------------
------------------------------------------------------------
------------------------------------------------------------
------------------------------------------------------------
------------------------------------------------------------
------------------------------------------------------------
------------------------------------------------------------
------------------------------------------------------------
-
>MH170092.1 Bat coronavirus isolate BatCoV754/KEN/Kericho RNA dependent RNA polymerase (RdRp) gene, partial cds
------------------------------------------------------------
--------------------CACGTAAATTGTTGTACCAGTTCTGACCGTTACTACAGGC
TCTGTAATGAACTTGCACAAGTTCTTACTGAGGTTGTTTATTCTAACGGCGGTTTCTACA
TGAAACCAGGTGGTACTACATCAGGTGACGCTACTACAGCTTATGCCAATTCCGTTTTCA
ACATTTTCCAGGCTGTTAGTGCTAACATTAATCGTATTTTGGGTGTTAACAGCAATACCT
GTAACAACTTAGTTGTTAAGGAATTGCAGCGTGCCCTTTACGATAATTGTTATCGTGCTA
GCTCTGTAGACCCTGTATTTGTGGACACCTTTTATGGTTATTT-----------------
------------------------------------------------------------
------------------------------------------------------------
------------------------------------------------------------
------------------------------------------------------------
------------------------------------------------------------
------------------------------------------------------------
------------------------------------------------------------
------------------------------------------------------------
------------------------------------------------------------
-
>KY783878.1 Bat coronavirus isolate 150932 RNA-dependent RNA polymerase (RdRp) gene, partial cds
-------------------------------ATTGCCTAATATGATTCGTATGATATCTG
CCATGATTTTAGGTTCTAAGCATGAGAATTGTTGTACCAACTCTGATCGTTATTATAGAC
TATGCAATGAGTTGGCTCAAGTGCTAACTGAGGTAGTCTATTCTAATGGTGGTTTTTACT
TAAAACCAGGTGGTACGACATCGGGTGATGCAACGACAGCTTATGCTAACTCTGTGTTTA
ACATCTTTCAAGCAGTCAGTGCTAACATTAATCGCATACTGGGCGTTAATAGCAATACTT
GTAATAACTTAACAGTTAAAGATTTGCAGCGTTCGTTGTATGACAATTGTTATCGCACTA
GCACTGTGGACCCTGCCTTTGTAGACACGTTTTATGGCTACCT-----------------
------------------------------------------------------------
------------------------------------------------------------
------------------------------------------------------------
------------------------------------------------------------
------------------------------------------------------------
------------------------------------------------------------
------------------------------------------------------------
------------------------------------------------------------
------------------------------------------------------------
-
>KY783876.1 Bat coronavirus isolate 150929 RNA-dependent RNA polymerase (RdRp) gene, partial cds
-------------------------------ATTGCCTAATATGATTCGTATGATATCTG
CCATGATTTTAGGTTCTAAGCATGAGAATTGTTGTACCAACTCTGATCGTTATTATAGAC
TATGCAATGAGTTGGCTCAAGTGCTAACTGAGGTAGTCTATTCTAATGGTGGTTTTTACT
TAAAACCAGGTGGTACGACATCGGGTGATGCAACGACAGCTTATGCTAACTCTGTGTTTA
ACATCTTTCAAGCAGTCAGTGCTAACATTAATCGCATACTGGGCGTTAATAGCAATACTT
GTAATAACTTAACAGTTAAAGATTTGCAGCGTTCGTTGTATGACAATTGTTATCGCACTA
TCACTGTGGACCCTGCCTTTGTAGACACGTTTTATGGCTACCT-----------------
------------------------------------------------------------
------------------------------------------------------------
------------------------------------------------------------
------------------------------------------------------------
------------------------------------------------------------
------------------------------------------------------------
------------------------------------------------------------
------------------------------------------------------------
------------------------------------------------------------
-
>KY783872.1 Bat coronavirus isolate 150918 RNA-dependent RNA polymerase (RdRp) gene, partial cds
-------------------------------ATTGCCTAATATGATTCGTATGATATCTG
CCATGATTTTAGGTTCTAAGCATGAGAATTGTTGTACCAACTCTGATCGTTATTATAGAC
TATGCAATGAGTTGGCTCAAGTGCTAACTGAGGTAGTCTATTCTAATGGTGGTTTTTACT
TAAAACCAGGTGGTACGACATCGGGTGATGCAACGACAGCTTATGCTAACTCTGTGTTTA
ACATCTTTCAAGCAGTCAGTGCTAACATTAATCGCATACTGGGCATTAATAGCAATACTT
GTAATAACTTAACAGTTAAAGATTTGCAGCGCTCGTTGTATGACAATTGTTATCGCACTA
GCACTGTACACCCTGCCTTTGTAGACACATTTTATGGCTACCT-----------------
------------------------------------------------------------
------------------------------------------------------------
------------------------------------------------------------
------------------------------------------------------------
------------------------------------------------------------
------------------------------------------------------------
------------------------------------------------------------
------------------------------------------------------------
------------------------------------------------------------
-
>KY783880.1 Bat coronavirus isolate 150938 RNA-dependent RNA polymerase (RdRp) gene, partial cds
-------------------------------ATTGCCTAATATGATTCGTATGATATCTG
CCATGATTTTAGGTTCTAAGCATGAGAATTGTTGTACCAACTCTGATCGTTATTATAGAC
TATGCAATGAGTTGGCTCAAGTGCTAACTGAGGTAGTCTATTCTAATGGTGGTTTTTACT
TAAAACCAGGTGGTACGACATCGGGTGATGCAACGACAGCTTATGCTAACTCTGTGTTTA
ACATCTTTCAAGCAGTCAGTGCTAACATTAATCGCATACTGGGCGTTAATAGCAATACTT
GTAATAACTTAACAGTTAAAGATTTGCAGCGCTCGTTGTATGACAATTGTTATCGCACTA
GCACTGTAGACCCTGCCTTTGTAGACACATTTTATGGCTACCT-----------------
------------------------------------------------------------
------------------------------------------------------------
------------------------------------------------------------
------------------------------------------------------------
------------------------------------------------------------
------------------------------------------------------------
------------------------------------------------------------
------------------------------------------------------------
------------------------------------------------------------
-
>KY783877.1 Bat coronavirus isolate 150930 RNA-dependent RNA polymerase (RdRp) gene, partial cds
-------------------------------ATTGCCTAATATGATTCGTATGATATCTG
CCATGATTTTAGGTTCTAAGCATGAGAATTGTTGTACCAACTCTGATCGTTATTATAGAC
TATGCAATGAGTTGGCTCAAGTGCTAACTGAGGTAGTCTATTCTAATGGTGGTTTTTACT
TAAAACCAGGTGGTACGACATCGGGTGATGCAACGACAGCTTATGCTAACTCTGTGTTTA
ACATCTTTCAAGCAGTCAGTGCTAACATTAATCGCATACTGGGCGTTAATAGCAATACTT
GTAATAACTTAACAGTTAAAGATTTGCAGCGCTCGTTGTATGACAATTGTTATCGCACTA
GCACTGTAGACCCTGCCTTTGTAGACACATTTTATGGCTACCT-----------------
------------------------------------------------------------
------------------------------------------------------------
------------------------------------------------------------
------------------------------------------------------------
------------------------------------------------------------
------------------------------------------------------------
------------------------------------------------------------
------------------------------------------------------------
------------------------------------------------------------
-
>MG333997.1 Bat coronavirus isolate BtCoV/B55069/Pte_lyl/CB3-THA/Jan12 RNA-dependent RNA polymerase gene, partial cds
-------------------------------GTTGCCTAATATGATTCGTATGATATCCG
CCATGATTTTGGGTTCCAAGCATGAGAACTGTTGTACCAACTCTGATCGTTATTATAGAC
TATGCAATGAGTTGGCTCAAGTGCTAACTGAGGTAGTCTATTCTAATGGTGGTTTTTATT
TAAAACCAGGTGGTACGACATCGGGTGATGCAACGACGGCTTATGCCAACTCTGTGTTTA
ACATCTTTCAAGCAGTCAGTGCTAACATTAATCACATACTGGGCGTTAATAGCAACACTT
GTAATAACTTAACAGTTAAAGATTTGCAGCGCTCGTTGTATGATAATTGTTATCGCACTA
GCACTGTGGACCCTGCCTTTGTAGACAC--------------------------------
------------------------------------------------------------
------------------------------------------------------------
------------------------------------------------------------
------------------------------------------------------------
------------------------------------------------------------
------------------------------------------------------------
------------------------------------------------------------
------------------------------------------------------------
------------------------------------------------------------
-
>KJ020619.1 Bat coronavirus isolate BtCoV/BRT55635/H.lek/CK/Tha/05/2012 RNA-dependent RNA polymerase gene, partial cds
-------------------------------GTTGCCTAATATGATTCGTATGATATCCG
CCATGATTTTGGGTTCCAAGCATGAGAACTGTTGTACCAACTCTGATCGTTATTATAGAC
TATGCAATGAGTTGGCTCAAGTGCTAACTGAGGTAGTCTATTCTAATGGTGGTTTTTATT
TAAAACCAGGTGGTACGACATCGGGTGATGCAACGACGGCTTATGCCAACTCTGTGTTTA
ACATCTTTCAAGCAGTCAGTGCTAACATTAATCACATACTGGGCGTTAATAGCAACACTT
GTAATAACTTAACAGTTAAAGATTTGCAGCGCTCGTTGTATGATAATTGTTATCGCACTA
GCACTGTGGACCCTGCCTTTGTAGACAC--------------------------------
------------------------------------------------------------
------------------------------------------------------------
------------------------------------------------------------
------------------------------------------------------------
------------------------------------------------------------
------------------------------------------------------------
------------------------------------------------------------
------------------------------------------------------------
------------------------------------------------------------
-
>KJ020627.1 Bat coronavirus isolate BtCoV/BRT55582/M.mag/CK/Tha/05/2012 RNA-dependent RNA polymerase gene, partial cds
-------------------------------GTTGCCTAATATGATTCGTATGATATCCG
CCATGATTTTGGGTTCCAAGCATGAGAACTGTTGTACCAACTCTGATCGTTATTATAGAC
TATGCAATGAGTTGGCTCAAGTGCTAACTGAGGTAGTCTATTCTAATGGTGGTTTTTATT
TAAAACCAGGTGGTACGACATCGGGTGATGCAACGACGGCTTATGCCAACTCTGTGTTTA
ACATCTTTCAAGCAGTCAGTGCTAACATTAATCGCATACTGGGCGTTAATAGCAACACTT
GTAATAACTTAACAGTTAAAGATTTGCAGCGCTCGTTGTATGATAATTGTTATCGCACTA
GCACTGTGGACCCTGCCTTTGTAGACAC--------------------------------
------------------------------------------------------------
------------------------------------------------------------
------------------------------------------------------------
------------------------------------------------------------
------------------------------------------------------------
------------------------------------------------------------
------------------------------------------------------------
------------------------------------------------------------
------------------------------------------------------------
-
>KJ020623.1 Bat coronavirus isolate BtCoV/BRT55617/H.lek/CK/Tha/05/2012 RNA-dependent RNA polymerase gene, partial cds
-------------------------------GTTGCCTAATATGATTCGTATGATATCCG
CCATGATTTTGGGTTCCAAGCATGAGAACTGTTGTACCAACTCTGATCGTTATTATAGAC
TATGCAATGAGTTGGCTCAAGTGCTAACTGAGGTAGTCTATTCTAATGGTGGTTTTTATT
TAAAACCAGGTGGTACGACATCGGGTGATGCAACGACGGCTTATGCCAACTCTGTGTTTA
ACATCTTTCAAGCAGTCAGTGCTAACATTAATCGCATACTGGGCGTTAATAGCAACACTT
GTAATAACTTAACAGTTAAAGATTTGCAGCGCTCGTTGTATGATAATTGTTATCGCACTA
GCACTGTGGACCCTGCCTTTGTAGACAC--------------------------------
------------------------------------------------------------
------------------------------------------------------------
------------------------------------------------------------
------------------------------------------------------------
------------------------------------------------------------
------------------------------------------------------------
------------------------------------------------------------
------------------------------------------------------------
------------------------------------------------------------
-
>KJ020601.1 Bat coronavirus isolate BtCoV/B55092/H.arm/RD/Tha/1/2012 RNA-dependent RNA polymerase gene, partial cds
-------------------------------GTTGCCTAATATGATTCGTATGATATCCG
CCATGATTTTGGGTTCCAAGCATGAGAACTGTTGTACCAACTCTGATCGTTATTATAGAC
TATGCAATGAGTTGGCTCAAGTGCTAACTGAGGTAGTCTATTCTAATGGTGGTTTTTATT
TAAAACCAGGTGGTACGACATCGGGTGATGCAACGACGGCTTATGCCAACTCTGTGTTTA
ACATCTTTCAAGCAGTCAGTGCTAACATTAATCGCATACTGGGCGTTAATAGCAACACTT
GTAATAACTTAACAGTTAAAGATTTGCAGCGCTCGTTGTATGATAATTGTTATCGCACTA
GCACTGTGGACCCTGCCTTTGTAGACAC--------------------------------
------------------------------------------------------------
------------------------------------------------------------
------------------------------------------------------------
------------------------------------------------------------
------------------------------------------------------------
------------------------------------------------------------
------------------------------------------------------------
------------------------------------------------------------
------------------------------------------------------------
-
>KJ020582.1 Bat coronavirus isolate BtCoV/B128-6/M.sch/CK/Tha/05/2008 RNA-dependent RNA polymerase gene, partial cds
-------------------------------GTTGCCTAATATGATTCGTATGATATCCG
CCATGATTTTGGGTTCCAAGCATGAGAACTGTTGTACCAACTCTGATCGTTACTATAGAC
TATGCAATGAGTTGGCTCAAGTGCTAACTGAGGTAGTCTATTCTAATGGTGGTTTTTATC
TAAAACCAGGTGGTACGACATCGGGTGATGCAACGACGGCTTATGCCAACTCTGTGTTTA
ACATCTTTCAAGCAGTCAGTGCTAACATTAATCGCATACTGGGCGTTAATAGCAATACTT
GTAATAATTTAACAGTTAAAGATTTGCAGCGCTCGTTGTATGACAATTGTTATCGCACTA
GCACTGTAGACCCTGCCTTTGTAGACAC--------------------------------
------------------------------------------------------------
------------------------------------------------------------
------------------------------------------------------------
------------------------------------------------------------
------------------------------------------------------------
------------------------------------------------------------
------------------------------------------------------------
------------------------------------------------------------
------------------------------------------------------------
-
>KJ020578.1 Bat coronavirus isolate BtCoV/B128-2/M.sch/CK/Tha/05/2008 RNA-dependent RNA polymerase gene, partial cds
-------------------------------GTTGCCTAATATGATTCGTATGATATCCG
CCATGATTTTGGGTTCCAAGCATGAGAATTGTTGTACCAACTCTGATCGTTATTATAGAC
TATGCAATGAGTTAGCTCAAGTGCTAACTGAGGTAGTCTATTCTAATGGTGGTTTTTATT
TAAAACCAGGTGGTACGACATCGGGTGATGCAACGACGGCTTATGCCAACTCTGTGTTTA
ATATTTTTCAAGCAGTCAGTGCTAACATTAATCGCATACTGGGCGTTAATAGCAATACTT
GTAATAATTTAACAGTTAAAGATTTGCAGCGCTCGTTGTATGACAATTGTTATCGCACTA
GCACTGTAGACCCTGCCTTTGTAGACAC--------------------------------
------------------------------------------------------------
------------------------------------------------------------
------------------------------------------------------------
------------------------------------------------------------
------------------------------------------------------------
------------------------------------------------------------
------------------------------------------------------------
------------------------------------------------------------
------------------------------------------------------------
-
>KJ020581.1 Bat coronavirus isolate BtCoV/B128-5/M.sch/CK/Tha/05/2008 RNA-dependent RNA polymerase gene, partial cds
-------------------------------GTTGCCTAATATGATTCGTATGATATCCG
CCATGATTTTGGGTTCCAAGCATGAGAACTGTTGTACCAACTCTGATCGTTATTATAGAC
TATGCAATGAGTTGGCTCAAGTGCTAACTGAGGTAGTCTATTCTAATGGTGGTTTTTATT
TAAAACCAGGTGGTACGACATCGGGTGATGCAACGACGGCTTATGCCAACTCTGTGTTTA
ATATTTTTCAAGCAGTCAGTGCTAACATTAATCGCATACTGGGCGTTAATAGCAATACTT
GTAATAATTTAACAGTTAAAGATTTGCAGCGCTCGTTGTATGACAATTGTTATCGCACTA
GCACTGTAGACCCTGCCTTTGTAGACAC--------------------------------
------------------------------------------------------------
------------------------------------------------------------
------------------------------------------------------------
------------------------------------------------------------
------------------------------------------------------------
------------------------------------------------------------
------------------------------------------------------------
------------------------------------------------------------
------------------------------------------------------------
-
>KJ020577.1 Bat coronavirus isolate BtCoV/B128-1/M.sch/CK/Tha/05/2008 RNA-dependent RNA polymerase gene, partial cds
-------------------------------GTTGCCTAATATGATTCGTATGATATCCG
CCATGATTTTGGGTTCCAAGCATGAGAACTGTTGTACCAACTCTGATCGTTATTATAGAC
TATGCAATGAGTTGGCTCAAGTGCTAACTGAGGTAGTCTATTCTAATGGTGGTTTTTATT
TAAAACCAGGTGGTACGACATCGGGTGATGCAACGACGGCTTATGCCAACTCTGTGTTTA
ATATTTTTCAAGCAGTCAGTGCTAACATTAATCGCATACTGGGCGTTAATAGCAATACTT
GTAATAATTTAACAGTTAAAGATTTGCAGCGCTCGTTGTATGACAATTGTTATCGCACTA
GCACTGTAGACCCTGCCTTTGTAGACAC--------------------------------
------------------------------------------------------------
------------------------------------------------------------
------------------------------------------------------------
------------------------------------------------------------
------------------------------------------------------------
------------------------------------------------------------
------------------------------------------------------------
------------------------------------------------------------
------------------------------------------------------------
-
>KJ020580.1 Bat coronavirus isolate BtCoV/B128-4/M.sch/CK/Tha/05/2008 RNA-dependent RNA polymerase gene, partial cds
-------------------------------ATTGCCTAATATGATTCGTATGATATCCG
CCATGATTTTGGGTTCCAAGCATGAGAACTGTTGTACCAACTCTGATCGTTATTATAGAC
TATGCAATGAGTTGGCTCAAGTGCTAACTGAGGTAGTCTATTCTAATGGTGGTTTTTATT
TAAAACCAGGTGGTACGACATCGGGTGATGCAACGACGGCTTATGCCAACTCTGTGTTTA
ATATTTTTCAAGCAGTCAGTGCTAACATTAATCGCATACTGGGCGTTAATAGCAATACTT
GTAATAATTTAACAGTTAAAGATTTGCAGCGCTCGTTGTATGACAATTGTTATCGCACTA
GCACTGTAGACCCTGCCTTTGTAGACAC--------------------------------
------------------------------------------------------------
------------------------------------------------------------
------------------------------------------------------------
------------------------------------------------------------
------------------------------------------------------------
------------------------------------------------------------
------------------------------------------------------------
------------------------------------------------------------
------------------------------------------------------------
-
>KJ020626.1 Bat coronavirus isolate BtCoV/BFE55592/M.mag/CK/Tha/05/2012 RNA-dependent RNA polymerase gene, partial cds
-------------------------------ATTGCCTAATATGATTCGTATGATATCCG
CTATGATTTTGGGTTCCAAGCATGAGAATTGTTGTACCAACTTCGATCGTTATTATAGAC
TATGTAATGAGTTAGCTCAAGTGCTAACTGAGGTAGTCTATTCTAATGGTGGTTTTTACT
TAAAACCAGGTGGTACGACATCGGGTGATGCAACGACGGCTTATGCCAACTCTGTGTTTA
ACATTTTTCAAGCAGTCAGTGCTAACATTAATCGCATACTGGGCGTTAATAGCAATACTT
GTAATAACTTGACAGTTAAGGATTTGCAGCGCTCGTTGTATGATAATTGTTATCGCACTA
GTACTGTAGACCCTGCCTTTGTAGACAT--------------------------------
------------------------------------------------------------
------------------------------------------------------------
------------------------------------------------------------
------------------------------------------------------------
------------------------------------------------------------
------------------------------------------------------------
------------------------------------------------------------
------------------------------------------------------------
------------------------------------------------------------
-
>KJ020625.1 Bat coronavirus isolate BtCoV/BFE55586/M.mag/CK/Tha/05/2012 RNA-dependent RNA polymerase gene, partial cds
-------------------------------ATTGCCTAATATGATTCGTATGATATCCG
CCATGATTTTGGGTTCCAAGCATGAGAATTGTTGTACCAACTCTGATCGTTATTATAGAC
TATGCAATGAGTTAGCTCAAGTGTTAACTGAGGTAGTCTATTCTAATGGTGGTTTTTATT
TAAAACCAGGTGGTACGACATCGGGTGATGCAACGACGGCTTATGCCAACTCTGTGTTTA
ACATCTTTCAAGCAGTCAGTGCTAACATTAATCGCATACTGGGCGTTAATAGCAATACTT
GTAATAACTTGACAGTTAAGGATTTGCAGCGCTCGTTGTATGATAATTGTTATCGCACTA
GTACTGTAGACCCTGCCTTTGTAGACAC--------------------------------
------------------------------------------------------------
------------------------------------------------------------
------------------------------------------------------------
------------------------------------------------------------
------------------------------------------------------------
------------------------------------------------------------
------------------------------------------------------------
------------------------------------------------------------
------------------------------------------------------------
-
>KJ020616.1 Bat coronavirus isolate BtCoV/BFE55593-6/M.mag/CK/Tha/05/2012 RNA-dependent RNA polymerase gene, partial cds
-------------------------------ATTGCCTAATATGATTCGTATGATATCCG
CCATGATTTTGGGTTCCAAGCATGAGAATTGTTGTACCAACTCTGATCGTTATTATAGAC
TATGCAATGAGTTAGCTCAATTGTTAACTGAGGTGGTCTATTCTAATGGTGGTTTTTATT
TAAAACCAGGTGGTACGACATCGGGTGATGCAACGACGGCTTATGCCAACTCTGTGTTTA
ACATCTTTCAAGCAGTCAGTGCTAACATTAATCGCATATTGGGCGTTAATAGCAATACTT
GTAATAACTTGACAGTTAAAGATTTGCAGCGCTCGTTGTATGATAATTGTTATCGCACTA
GTACTGTAGACCCTGCATTTGTAGACACGTTTTATGGCTACTT-----------------
------------------------------------------------------------
------------------------------------------------------------
------------------------------------------------------------
------------------------------------------------------------
------------------------------------------------------------
------------------------------------------------------------
------------------------------------------------------------
------------------------------------------------------------
------------------------------------------------------------
-
>KJ020615.1 Bat coronavirus isolate BtCoV/BFE55593-5/M.mag/CK/Tha/05/2012 RNA-dependent RNA polymerase gene, partial cds
-------------------------------ATTGCCTAATATGATTCGTATGATATCCG
CCATGATTTTGGGTTCCAAGCATGAGAATTGTTGTACCAACTCTGATCGTTATTATAGAC
TATGCAATGAGTTAGCTCAAGTGTTAACTGAGGTGGTCTATTCTAATGGTGGTTTTTATT
TAAAACCAGGTGGTACGACATCGGGTGATGCAACGACGGCTTATGCCAACTCTGTGTTTA
ACATCTTTCAAGCAGTCAGTGCTAACATTAATCGCATATTGGGTGTTAATAGCAATACTT
GTAATAACTTGACAGTTAAAGATTTGCAGCGCTCGTTGTATGATAATTGTTATCGCACTA
GTACTGTAGACCCTGCATTTGTAGACACGTTTTATGGCTACTT-----------------
------------------------------------------------------------
------------------------------------------------------------
------------------------------------------------------------
------------------------------------------------------------
------------------------------------------------------------
------------------------------------------------------------
------------------------------------------------------------
------------------------------------------------------------
------------------------------------------------------------
-
>KJ020612.1 Bat coronavirus isolate BtCoV/BFE55593-2/M.mag/CK/Tha/05/2012 RNA-dependent RNA polymerase gene, partial cds
-------------------------------ATTGCCTAATATGATTCGTATGATATCCG
CCACGATTTTGGGTTCCAAGCATGAGAATTGTTGTACCAACTCTGATCGTTATTATAGAC
TATGCAATGAGTTAGCTCAAGTGTTAACTGAGGTGGTCTATTCTAATGGTGGTTTTTATT
TAAAACCAGGTGGTACGACATCGGGTGATGCAACGACGGCTTATGCCAACTCTGTGTTTA
ACATCTTTCAAGCAGTCAGTGCTAACATTAATCGCATATTGGGCGTTAATAGCAATACTT
GTAATAACTTGACAGTTAAAGATTTGCAGCGCTCGTTGTATGATAATTGTTATCGCACTA
GTACTGTAGACCCTGCATTTGTAGACACGTTTTATGGCTACTT-----------------
------------------------------------------------------------
------------------------------------------------------------
------------------------------------------------------------
------------------------------------------------------------
------------------------------------------------------------
------------------------------------------------------------
------------------------------------------------------------
------------------------------------------------------------
------------------------------------------------------------
-
>KJ020613.1 Bat coronavirus isolate BtCoV/BFE55593-3/M.mag/CK/Tha/05/2012 RNA-dependent RNA polymerase gene, partial cds
-------------------------------ATTGCCTAATATGATTCGTATGATATCCG
CCATGATTTTGGGTTCCAAGCATGAGAATTGTTGTACCAACTCTGATCGTTATTATAGAC
TATGCAATGAGTTAGCTCAAGTGTTAACTGAGGTGGTCTATTCTAATGGTGGTTTTTATT
TAAAACCAGGTGGTACGACATCGGGTGATGCAACGACGGCTTATGCCAACTCTGTGTTTA
ACATCTTTCAAGCAGTCAGTGCTAACATTAATCGCATATTGGGCGTTAATAGCAATACTT
GTAATAACTTGACAGTTAAAGATTTGCAGCGCTCGTTGTATGATAATTGTTATCGCACTA
GTACTGTAGACCCTGCATTTGTAGACACGTTTTATGGCTACTT-----------------
------------------------------------------------------------
------------------------------------------------------------
------------------------------------------------------------
------------------------------------------------------------
------------------------------------------------------------
------------------------------------------------------------
------------------------------------------------------------
------------------------------------------------------------
------------------------------------------------------------
-
>KJ020631.1 Bat coronavirus isolate BtCoV/BRT55585/M.mag/CK/Tha/05/2012 RNA-dependent RNA polymerase gene, partial cds
-------------------------------ATTGCCTAATATGATTCGCATGATATCCG
CCATGATTTTGGGTTCCAAGCATGAGAATTGTTGTACCAACTCTGATCGTTATTATAGAC
TATGCAATGAGTTAGCTCAAGTGCTAACTGAGGTAGTCTATTCTAATGGTGGTTTTTATT
TAAAACCAGGTGGTACGACATCGGGTGATGCAACGACGGCTTATGCCAACTCCGTGTTTA
ATATCTTTCAAGCAGTCAGTGCTAACATTAATCGCATACTGGGCGTTAATAGCAATACTT
GTAATAACTTAACAGTTAAAGATTTGCAGCGCTCGTTGTATGACAATTGTTATCGCACTA
GTACTGTGGACCCTGCCTTTGTAGACAC--------------------------------
------------------------------------------------------------
------------------------------------------------------------
------------------------------------------------------------
------------------------------------------------------------
------------------------------------------------------------
------------------------------------------------------------
------------------------------------------------------------
------------------------------------------------------------
------------------------------------------------------------
-
>KJ020588.1 Bat coronavirus isolate BtCoV/B94/M.sch/CK/Tha/05/2008 RNA-dependent RNA polymerase gene, partial cds
-------------------------------ATTGCCTAATATGATTCGTATGATATCCG
CCATGATTTTGGGTTCCAAGCATGAGAATTGTTGTACCAATTCTGATCGTTATTATAGAC
TATGTAATGAGTTAGCTCAAGTGCTAACTGAGGTAGTCTATTCTAATGGTGGTTTTTATT
TAAAACCAGGTGGTACGACATCGGGTGATGCAACGACGGCTTATGCCAACTCTGTGTTTA
ATATCTTTCAAGCAGTCAGTGCTAACATTAATCGCATACTGGGCGTTAATAGCAATACTT
GTAATAACTTAACAGTTAAAGATTTGCAGCGCTCGTTGTATGATAATTGTTATCGCACTA
GCACTGTGGACCCTGCCTTTGTAGACAC--------------------------------
------------------------------------------------------------
------------------------------------------------------------
------------------------------------------------------------
------------------------------------------------------------
------------------------------------------------------------
------------------------------------------------------------
------------------------------------------------------------
------------------------------------------------------------
------------------------------------------------------------
-
>KJ020583.1 Bat coronavirus isolate BtCoV/B128-7/M.sch/CK/Tha/05/2008 RNA-dependent RNA polymerase gene, partial cds
-------------------------------ATTGCCTAATATGATTTGTATGATATCCG
CCATGATTTTGGGTTCCAAGCATGAGAATTGTTGTACCAACTCTGATCGTTATTATAGAC
TATGCAATGAGTTAGCTCAAGTGCTAACTGAGGTAGTCTATTCTAATGGTGGTTTTTATC
TAAAACCAGGTGGTACGACATCGGGTGATGCAACGACGGCTTATGCCAACTCTGTGTTTA
ACATCTTTCAAGCAGTCAGTGCTAACATTAATCGCATATTGGGCGTTAATAGCAATACTT
GTAATAACTTGACAGTTAAAGATTTGCAGCGCTCGTTGTATGACAATTGTTATCGCACTA
GCACTGTGGACCCTGCCTTTGTAGACAC--------------------------------
------------------------------------------------------------
------------------------------------------------------------
------------------------------------------------------------
------------------------------------------------------------
------------------------------------------------------------
------------------------------------------------------------
------------------------------------------------------------
------------------------------------------------------------
------------------------------------------------------------
-
>KJ020579.1 Bat coronavirus isolate BtCoV/B128-3/M.sch/CK/Tha/05/2008 RNA-dependent RNA polymerase gene, partial cds
-------------------------------ATTGCCTAATATGATTCGTATGATATCCG
CCATGATTTTGGGTTCCAAGCATGAGAATTGTTGTACCAACTCTGATCGTTATTATAGAC
TATGCAATGAGTTAGCTCAAGTGCTAACTGAGGTAGTCTATTCTAATGGTGGTTTTTATC
TAAAACCAGGTGGTACGACATCGGGTGATGCAACGACGGCTTATGCCAACTCTGTGTTTA
ACATCTTTCAAGCAGTCAGTGCTAACATTAATCGCATATTGGGCGTTAATAGCAATACTT
GTAATAACTTGACAGTTAAAGATTTGCAGCGCTCGTTGTATGACAATTGTTATCGCACTA
GCACTGTGGACCCTGCCTTTGTAGACAC--------------------------------
------------------------------------------------------------
------------------------------------------------------------
------------------------------------------------------------
------------------------------------------------------------
------------------------------------------------------------
------------------------------------------------------------
------------------------------------------------------------
------------------------------------------------------------
------------------------------------------------------------
-
>KJ020590.1 Bat coronavirus isolate BtCoV/B121/M.sch/CK/Tha/05/2008 RNA-dependent RNA polymerase gene, partial cds
-------------------------------ATTGCCTAATATGATTCGTATGATATCCG
CCATGATTTTGGGTTCTAAGCATGAGAATTGTTGTACTAACTCTGACCGTTATTATAGAC
TATGTAACGAGTTGGCTCAAGTGTTAACTGAAGTGGTCTATTCTAATGGCGGTTTTTATT
TAAAACCAGGTGGTACGACATCGGGTGATGCAACGACGGCTTATGCCAATTCAGTGTTTA
ATATTTTTCAAGCAGTTAGTGCTAACATTAATCGCATTTTGGGCGTTAATAGTAATACCT
GTAATAACTTAACAGTTAAAGGTTTGCAGCGCTCCTTGTATGACAATTGTTATCGCACTA
GTACTGTGGACCCTGCCTTTGTTGACAC--------------------------------
------------------------------------------------------------
------------------------------------------------------------
------------------------------------------------------------
------------------------------------------------------------
------------------------------------------------------------
------------------------------------------------------------
------------------------------------------------------------
------------------------------------------------------------
------------------------------------------------------------
-
>KY783898.1 Bat coronavirus isolate 160188 RNA-dependent RNA polymerase (RdRp) gene, partial cds
-------------------------------ATTGCCTAATATGATCCGCATGATATCCG
CCATGATTTTGGGTTCTAAGCACGAAAATTGTTGTACTAACTCTGATCGTTATTATAGAC
TATGCAACGAGTTGGCTCAAGTGCTAACTGAGGTAGTCTATTCTAACGGTGGTTTTTATT
TGAAACCAGGTGGTACGACATCGGGTGATGCAACGACAGCTTATGCCAATTCTGTTTTTA
ACATCTTTCAAGCAGTCAGTGCCAACATTAATCGCATTTTGGGCGTTAATAGCAACACTT
GTAACAATTTGACAGTTAAAGAGTTGCAACGCTCATTGTATGACAATTGTTATCGCACTA
GTACTGTTGACCCTGCCTTTGTAGACACATTTTATGGTTACTT-----------------
------------------------------------------------------------
------------------------------------------------------------
------------------------------------------------------------
------------------------------------------------------------
------------------------------------------------------------
------------------------------------------------------------
------------------------------------------------------------
------------------------------------------------------------
------------------------------------------------------------
-
>KY783890.1 Bat coronavirus isolate 160190 RNA-dependent RNA polymerase (RdRp) gene, partial cds
-------------------------------TTTGCCTAATATGATTCGTATGATATCCG
CCATGATTTTGGGTTCTAAGCATGAAAATTGTTGTACTAACTCTGACCGTTATTATAGAC
TATGTAATGAGTTGGCTCAAGTGCTAACTGAAGTGGTCTATTCTAATGGTGGCTTTTATT
TAAAGCCAGGTGGTACGACATCAGGTGATGCAACTACAGCTTATGCCAATTCTGTTTTTA
ACATCTTTCAAGCAGTTAGTGCTAACATTAATCGCATTTTGGGCGTTAATAGCAATACTT
GCAATAACTTGACAGTTAAAGAGTTGCAACGCTCATTGTATGACAATTGTTATCGCACTA
GTACTGTAGACCCTGCCTTTGTAGACACGTTTTATGGTTACTT-----------------
------------------------------------------------------------
------------------------------------------------------------
------------------------------------------------------------
------------------------------------------------------------
------------------------------------------------------------
------------------------------------------------------------
------------------------------------------------------------
------------------------------------------------------------
------------------------------------------------------------
-
>KY783871.1 Bat coronavirus isolate 150915 RNA-dependent RNA polymerase (RdRp) gene, partial cds
-------------------------------TTTGCCTAATATGATTCGTATGATTTCCG
CCATGATTTTGGGTTCTAAGCATGAAAATTGTTGTACTAACTCTGACCGTTATTATAGAC
TATGTAATGAGTTGGCTCAAGTGCTAACTGAAGTGGTCTATTCTAATGGCGGTTTTTATT
TAAAACCAGGTGGTACGACATCAGGTGATGCAACTACAGCTTATGCCAATTCTGTTTTTA
ACATCTTTCAAGCAGTTAGTGCTAACATTAATCGCATTTTGGGCGTTAATAGCAATACTT
GCAATAACTTGACAGTTAAAGAGTTGCAACGCTCATTGTATGACAATTGTTATCGCACTA
GTACTGTAGACCCTGCCTTTGTAGACACGT------------------------------
------------------------------------------------------------
------------------------------------------------------------
------------------------------------------------------------
------------------------------------------------------------
------------------------------------------------------------
------------------------------------------------------------
------------------------------------------------------------
------------------------------------------------------------
------------------------------------------------------------
-
>KY783899.1 Bat coronavirus isolate 160200 RNA-dependent RNA polymerase (RdRp) gene, partial cds
-------------------------------TTTGCCTAATATGATTCGTATGATATCCG
CCATGATTTTGGGTTCTAAGCATGAAAATTGTTGTACTAACTCTGACCGTTATTATAGAC
TATGTAATGAGTTGGCTCAAGTGCTAACTGAAGTGGTCTATTCTAATGGCGGTTTTTATT
TAAAACCAGGTGGTACGACATCAGGTGATGCAACTACAGCTTATGCCAATTCTGTTTTTA
ACATCTTTCAAGCAGTTAGTGCTAACATTAATCGCATTTTGGGCGTTAATAGCAATACTT
GCAATAACTTGACAGTTAAAGAGTTGCAACGCTCATTGTATGACAATTGTTATCGCACTA
GTACTGTAGACCCTGCCTTTGTAGACACGTTTTATGGTTACTT-----------------
------------------------------------------------------------
------------------------------------------------------------
------------------------------------------------------------
------------------------------------------------------------
------------------------------------------------------------
------------------------------------------------------------
------------------------------------------------------------
------------------------------------------------------------
------------------------------------------------------------
-
>KY783891.1 Bat coronavirus isolate 160201 RNA-dependent RNA polymerase (RdRp) gene, partial cds
-------------------------------TTTGCCTAATATGATTCGTATGATATCCG
CCATGATTTTGGGTTCTAAGCATGAAAATTGTTGTACTAACTCTGACCGTTATTATAGAC
TATGTAATGAGTTGGCTCAAGTGCTAACTGAAGTGGTCTATTCTAATGGTGGTTTTTATT
TAAAACCAGGTGGTACGACATCAGGTGATGCAACTACAGCTTATGCCAATTCTGTTTTTA
ACATCTTTCAAGCAGTTAGTGCTAACATTAATCGCATTTTGGGCGTTAATAGCAATACTT
GCAATAACTTGACAGTTAAAGAGTTGCAACGCTCATTGTATGACAATTGTTATCGCACTA
GTACTGTAGACCCTGCCTTTGTAGACACGTTTTATGGTTACTT-----------------
------------------------------------------------------------
------------------------------------------------------------
------------------------------------------------------------
------------------------------------------------------------
------------------------------------------------------------
------------------------------------------------------------
------------------------------------------------------------
------------------------------------------------------------
------------------------------------------------------------
-
>KY783903.1 Bat coronavirus isolate 160224 RNA-dependent RNA polymerase (RdRp) gene, partial cds
-------------------------------TTTGCCTAATATGATTCGTATGATATCCG
CCATGATTTTGGGTTCTAAGCATGAAAATTGTTGTACTAACTCTGACCGTTATTATAGAT
TATGTAACGAGTTGGCACAAGTGCTAACTGAAGTGGTCTATTCTAACGGCGGTTTTTATT
TAAAACCAGGTGGTACGACATCAGGTGATGCAACGACAGCTTATGCCAATTCTGTTTTTA
ATATCTTTCAAGCAGTCAGTGCTAACATTAATCGCATTTTGGGCGTTAATAGCAATACTT
GCAATAACTTGACAGTTAAAGAGTTGCAACGCTCATTGTATGACAATTGTTATCGCACTA
GTACTGTTGACCCTGCCTTTGTAGACACGTTTTATGGTTACTT-----------------
------------------------------------------------------------
------------------------------------------------------------
------------------------------------------------------------
------------------------------------------------------------
------------------------------------------------------------
------------------------------------------------------------
------------------------------------------------------------
------------------------------------------------------------
------------------------------------------------------------
-
>KY783894.1 Bat coronavirus isolate 160228 RNA-dependent RNA polymerase (RdRp) gene, partial cds
-------------------------------TTTGCCTAATATGATTCGTATGATATCCG
CCATGATTTTGGGTTCTAAGCATGAAAATTGTTGTACTAACTCTGACCGTTATTATAGAT
TATGTAACGAGTTGGCACAAGTGCTAACTGAAGTGGTCTATTCTAACGGCGGTTTTTATT
TAAAACCAGGTGGTACGACATCAGGTGATGCAACGACAGCTTATGCCAATTCTGTTTTTA
ATATCTTTCAAGCAGTCAGTGCTAACATTAATCGCATTTTGGGCGTTAATAGCAATACTT
GCAATAACTTGACAGTTAAAGAGTTGCAACGCTCATTGTATGACAATTGTTATCGCACTA
GTACTGTTGACCCTGCCTTTGTAGACACGTTTTATGGTTACTT-----------------
------------------------------------------------------------
------------------------------------------------------------
------------------------------------------------------------
------------------------------------------------------------
------------------------------------------------------------
------------------------------------------------------------
------------------------------------------------------------
------------------------------------------------------------
------------------------------------------------------------
-
>KY783879.1 Bat coronavirus isolate 150934 RNA-dependent RNA polymerase (RdRp) gene, partial cds
-------------------------------TTTGCCTAATATGATTCGTATGATATCCG
CCATGATTTTGGGTTCTAAGCATGAAAATTGTTGTACTAACTCTGACCGTTATTATAGAT
TATGTAACGAGTTGGCACAAGTGCTAACTGAAGTGGTCTATTCTAACGGCGGTTTTTATT
TAAAACCAGGTGGTACGACATCAGGTGATGCAACGACAGCTTATGCCAATTCTGTTTTTA
ATATCTTTCAAGCAGTCAGTGCTAACATTAATCGCATTTTGGGCGTTAATAGCAATACTT
GCAATAACTTGACAGTTAAAGAGTTGCAACGCTCATTGTATGACAATTGTTATCGCACTA
GTACTGTTGACCCTGCCTTTGTAGACACGT------------------------------
------------------------------------------------------------
------------------------------------------------------------
------------------------------------------------------------
------------------------------------------------------------
------------------------------------------------------------
------------------------------------------------------------
------------------------------------------------------------
------------------------------------------------------------
------------------------------------------------------------
-
>KY783875.1 Bat coronavirus isolate 150927 RNA-dependent RNA polymerase (RdRp) gene, partial cds
-------------------------------TTTGCCTAATATGATTCGTATGATATCCG
CCATGATTTTGGGTTCTAAGCATGAAAATTGTTGTACTAACTCTGACCGTTATTATAGAT
TATGTAACGAGTTGGCACAAGTGCTAACTGAAGTGGTCTATTCTAACGGCGGTTTTTATT
TAAAACCAGGTGGTACGACATCAGGTGATGCAACGACAGCTTATGCCAATTCTGTTTTTA
ATATCTTTCAAGCAGTCAGTGCTAACATTAATCGCATTTTGGGCGTTAATAGCAATACTT
GCAATAACTTGACAGTTAAAGAGTTGCAACGCTCATTGTATGACAATTGTTATCGCACTA
GTACTGTTGACCCTGCCTTTGTAGACACGT------------------------------
------------------------------------------------------------
------------------------------------------------------------
------------------------------------------------------------
------------------------------------------------------------
------------------------------------------------------------
------------------------------------------------------------
------------------------------------------------------------
------------------------------------------------------------
------------------------------------------------------------
-
>KY783873.1 Bat coronavirus isolate 150922 RNA-dependent RNA polymerase (RdRp) gene, partial cds
-------------------------------TTTGCCTAATATGATTCGTATGATATCCG
CCATGATTTTGGGTTCTAAGCATGAAAATTGTTGTACTAACTCTGACCGTTATTATAGAT
TATGTAACGAGTTGGCACAAGTGCTAACTGAAGTGGTCTATTCTAACGGCGGTTTTTATT
TAAAACCAGGTGGTACGACATCAGGTGATGCAACGACAGCTTATGCCAATTCTGTTTTTA
ATATCTTTCAAGCAGTCAGTGCTAACATTAATCGCATTTTGGGCGTTAATAGCAATACTT
GCAATAACTTGACAGTTAAAGAGTTGCAACGCTCATTGTATGACAATTGTTATCGCACTA
GTACTGTTGACCCTGCCTTTGTAGACACGT------------------------------
------------------------------------------------------------
------------------------------------------------------------
------------------------------------------------------------
------------------------------------------------------------
------------------------------------------------------------
------------------------------------------------------------
------------------------------------------------------------
------------------------------------------------------------
------------------------------------------------------------
-
>KY783887.1 Bat coronavirus isolate 160185 RNA-dependent RNA polymerase (RdRp) gene, partial cds
-------------------------------TTTGCCTAATATGATTCGTATGATATCCG
CCATGATTTTGGGTTCTAAACATGAAAATTGTTGTACTAACTCTGACCGTTATTATAGAC
TATGTAATGAGTTGGCTCAAGTGCTAACTGAAGTGGTCTATTCTAACGGCGGTTTTTATC
TAAAACCAGGTGGTACGACATCAGGTGATGCAACGACAGCTTATGCCAATTCTGTTTTTA
ATATCTTTCAAGCAGTTAGTGCTAACATTAATCGCATTTTGGGCGTTAATAGCAATACTT
GTAATAACTTGACAGTTAAAGAGTTGCAACGCTCATTGTACGACAATTGTTATCGCACTA
GTACTGTTGACCCTGCCTTTGTAGACACGTTTTATGGTTATTT-----------------
------------------------------------------------------------
------------------------------------------------------------
------------------------------------------------------------
------------------------------------------------------------
------------------------------------------------------------
------------------------------------------------------------
------------------------------------------------------------
------------------------------------------------------------
------------------------------------------------------------
-
>KY783897.1 Bat coronavirus isolate 160187 RNA-dependent RNA polymerase (RdRp) gene, partial cds
-------------------------------TTTGCCTAATATGATTCGTATGATATCCG
CCATGATTTTGGGTTCTAAACATGAAAATTGTTGTACTAACTCTGACCGTTATTATAGAC
TATGTAATGAGTTGGCTCAAGTGCTAACTGAAGTGGTCTATTCTAACGGCGGTTTTTATT
TAAAACCAGGTGGTACGACATCAGGTGATGCAACGACAGCTTATGCCAATTCTGTTTTTA
ACATCTTTCAAGCAGTTAGTGCTAACATTAATCGTATTTTGGGCGTTAATAGCAATACTT
GCAATAACTTGACAGTTAAAGAGTTGCAACGCTCATTGTATGACAATTGTTATCGCACTA
GTACTGTTGACCCTGCCTTTGTAGACACGTTTTATGGTTATTT-----------------
------------------------------------------------------------
------------------------------------------------------------
------------------------------------------------------------
------------------------------------------------------------
------------------------------------------------------------
------------------------------------------------------------
------------------------------------------------------------
------------------------------------------------------------
------------------------------------------------------------
-
>KY783888.1 Bat coronavirus isolate 160186 RNA-dependent RNA polymerase (RdRp) gene, partial cds
-------------------------------TTTGCCTAATATGATTCGTATGATATCCG
CCATGATTTTGGGTTCTAAACATGAAAATTGTTGTACTAGCTCTGACCGTTATTATAGAC
TATGTAATGAGTTGGCTCAAGTGCTAACTGAAGTGGTCTATTCTAACGGCGGTTTTTATT
TAAAACCAGGTGGTACGACATCAGGTGATGCAACGACAGCTTATGCCAATTCTGTTTTTA
ACATCTTTCAAGCAGTTAGTGCTAACATTAATCGCATTTTGGGCGTTAATAGCAACACTT
GTAATAACTTGACAGTTAAAGAGTTGCAACGCTCATTGTATGACAATTGTTATCGCACTA
GTACTGTTGACCCTGCCTTTGTAGACACGTTTTATGGCTATTT-----------------
------------------------------------------------------------
------------------------------------------------------------
------------------------------------------------------------
------------------------------------------------------------
------------------------------------------------------------
------------------------------------------------------------
------------------------------------------------------------
------------------------------------------------------------
------------------------------------------------------------
-
>KY783901.1 Bat coronavirus isolate 160206 RNA-dependent RNA polymerase (RdRp) gene, partial cds
-------------------------------TTTGCCTAATATGATTCGTATGATATCCG
CCATGATTTTGGGTTCTAAACATGAAAATTGTTGTACTAACTCTGACCGTTATTATAGAC
TATGTAATGAGTTGGCTCAAGTGCTAACTGAAGTGGTCTATTCTAACGGCGGTTTTTATT
TAAAACCAGGTGGTACGACATCAGGTGATGCAACGACAGCTTATGCCAATTCTGTTTTTA
ACATCTTTCAAGCAGTTAGTGCTAACATTAATCGCATTTTGGGCGTTAATAGCAACACTT
GTAATAACTTGACAGTTAAAGAGTTGCAACGCTCATTGTATGACAATTGTTATCGCACTA
GTACTGTTGACCCTGCCTTTGTAGACACGTTTTATGGTTATTT-----------------
------------------------------------------------------------
------------------------------------------------------------
------------------------------------------------------------
------------------------------------------------------------
------------------------------------------------------------
------------------------------------------------------------
------------------------------------------------------------
------------------------------------------------------------
------------------------------------------------------------
-
>KY783900.1 Bat coronavirus isolate 160205 RNA-dependent RNA polymerase (RdRp) gene, partial cds
-------------------------------TTTGCCTAATATGATTCGTATGATATCCG
CCATGATTTTGGGTTCTAAACATGAAAATTGTTGTACTAACTCTGACCGTTATTATAGAC
TATGTAATGAGTTGGCTCAAGTGCTAACTGAAGTGGTCTATTCTAACGGCGGTTTTTATT
TAAAACCAGGTGGTACGACATCAGGTGATGCAACGACAGCTTATGCCAATTCTGTTTTTA
ACATCTTTCAAGCAGTTAGTGCTAACATTAATCGCATTTTGGGCGTTAATAGCAACACTT
GTAATAACTTGACAGTTAAAGAGTTGCAACGCTCATTGTATGACAATTGTTATCGCACTA
GTACTGTTGACCCTGCCTTTGTAGACACGTTTTATGGTTATTT-----------------
------------------------------------------------------------
------------------------------------------------------------
------------------------------------------------------------
------------------------------------------------------------
------------------------------------------------------------
------------------------------------------------------------
------------------------------------------------------------
------------------------------------------------------------
------------------------------------------------------------
-
>KY783893.1 Bat coronavirus isolate 160203 RNA-dependent RNA polymerase (RdRp) gene, partial cds
-------------------------------TTTGCCTAATATGATTCGTATGATATCCG
CCATGATTTTGGGTTCTAAACATGAAAATTGTTGTACTAACTCTGACCGTTATTATAGAC
TATGTAATGAGTTGGCTCAAGTGCTAACTGAAGTGGTCTATTCTAACGGCGGTTTTTATT
TAAAACCAGGTGGTACGACATCAGGTGATGCAACGACAGCTTATGCCAATTCTGTTTTTA
ACATCTTTCAAGCAGTTAGTGCTAACATTAATCGCATTTTGGGCGTTAATAGCAACACTT
GTAATAACTTGACAGTTAAAGAGTTGCAACGCTCATTGTATGACAATTGTTATCGCACTA
GTACTGTTGACCCTGCCTTTGTAGACACGTTTTATGGTTATTT-----------------
------------------------------------------------------------
------------------------------------------------------------
------------------------------------------------------------
------------------------------------------------------------
------------------------------------------------------------
------------------------------------------------------------
------------------------------------------------------------
------------------------------------------------------------
------------------------------------------------------------
-
>KY783896.1 Bat coronavirus isolate 160059 RNA-dependent RNA polymerase (RdRp) gene, partial cds
-------------------------------TTTGCCTAATATGATTCGTATGATATCCG
CCATGATTTTGGGTTCTAAACATGAAAATTGTTGTACTAACTCTGACCGTTATTATAGAC
TATGTAATGAGTTGGCTCAAGTGCTAACTGAAGTGGTCTATTCTAACGGCGGTTTTTATT
TAAAACCAGGTGGTACGACATCAGGTGATGCAACGACAGCTTATGCCAATTCTGTTTTTA
ACATCTTTCAAGCAGTTAGTGCTAACATTAATCGCATTTTGGGCGTTAATAGCAACACTT
GTAATAACTTGACAGTTAAAGAGTTGCAACGCTCATTGTATGACAATTGTTATCGCACTA
GTACTGTTGACCCTGCCTTTGTAGACACGTTTTATGGTTATTT-----------------
------------------------------------------------------------
------------------------------------------------------------
------------------------------------------------------------
------------------------------------------------------------
------------------------------------------------------------
------------------------------------------------------------
------------------------------------------------------------
------------------------------------------------------------
------------------------------------------------------------
-
>KY783892.1 Bat coronavirus isolate 160202 RNA-dependent RNA polymerase (RdRp) gene, partial cds
-------------------------------TTTGCCTAATATGATTCGTATGATATCCG
CCATGATTTTGGGTTCTAAACATGAAAATTGTTGTACTAACTCTGACCGTTATTATAGAC
TATGTAATGAGTTGGCTCAAGTGCTAACTGAAGTGGTCTATTCTAACGGCGGTTTTTATT
TAAAACCAGGTGGTACGACATCAGGTGATGCAACGACAGCTTATGCCAATTCTGTTTTTA
ACATCTTTCAAGCAGTTAGTGCTAACATTAATCGCATTTTGGGCGTTAATAGCAACACTT
GTAATAACTTGACAGTTAAAGAGTTGCAACGCTCATTGTATGACAATTGTTATCGCACTA
GTACTGTTGACCCTGCCTTTGTAGACACGTTTTATGGTTATTT-----------------
------------------------------------------------------------
------------------------------------------------------------
------------------------------------------------------------
------------------------------------------------------------
------------------------------------------------------------
------------------------------------------------------------
------------------------------------------------------------
------------------------------------------------------------
------------------------------------------------------------
-
>KY783874.1 Bat coronavirus isolate 150926 RNA-dependent RNA polymerase (RdRp) gene, partial cds
-------------------------------TTTGCCTAATATGATTCGTATGATATCCG
CCATGATTTTGGGTTCTAAACATGAAAATTGTTGTACTAACTCTGACCGTTATTATAGAC
TATGTAATGAGTTGGCTCAAGTGCTAACTGAAGTGGTCTATTCTAACGGCGGTTTTTATT
TAAAACCAGGTGGTACGACATCAGGTGATGCAACGACAGCTTATGCCAATTCTGTTTTTA
ACATCTTTCAAGCAGTTAGTGCTAACATTAATCGCATTTTGGGCGTTAATAGCAACACTT
GTAATAACTTGACAGTTAAAGAGTTGCAACGCTCATTGTATGACAATTGTTATCGCACTA
GTACTGTTGACCCTGCCTTTGTAGACACGT------------------------------
------------------------------------------------------------
------------------------------------------------------------
------------------------------------------------------------
------------------------------------------------------------
------------------------------------------------------------
------------------------------------------------------------
------------------------------------------------------------
------------------------------------------------------------
------------------------------------------------------------
-
>MK991903.1 Bat coronavirus isolate B16-69 RNA-dependent RNA polymerase (RdRp) gene, partial cds
------------------------------------------------------------
--------------------------------------------------TATTATAGAT
TATGTAATGAGTTGGCACAAGTGCTAACTGAAGTGGTCTATTCTAACGGCGGTTTTTATT
TAAAACCAGGTGGTACGACATCAGGTGATGCAACGACAGCTTATGCCAATTCTGTTTTTA
ATATTTTTCAAGCAGTCAGTGCTAACATTAATCGAATTTTGGGCGTTAATAGCAACACTT
GTAATAACTTGACAGTTAAAAGTTTGCAGCGCTCATTGTATGATAATTGTTATCGCACTA
GTACTGTTGACCCTGCCTTTGTAGACACGTTTTATGGTTACTT-----------------
------------------------------------------------------------
------------------------------------------------------------
------------------------------------------------------------
------------------------------------------------------------
------------------------------------------------------------
------------------------------------------------------------
------------------------------------------------------------
------------------------------------------------------------
------------------------------------------------------------
-
>MK991922.1 Bat coronavirus isolate B17-34 RNA-dependent RNA polymerase (RdRp) gene, partial cds
-------------------------------TTTGCCTAATATGATTCGTATGATATCCG
CCATGATTTTGGGTTCTAAGCATGAAAATTGTTGTACTAACTCTGACCGTTATTATAGAT
TGTGTAATGAGTTGGCACAAGTGCTAACTGAAGTAGTCTATTCTAACGGCGGTTTTTATT
TAAAACCAGGTGGTACGACATCAGGTGATGCAACGACAGCTTATGCCAATTCTGTTTTTA
ACATCTTTCAAGCAGTCAGTGCTAACATTAATCGCATTTTGGGCGTTAATAGCAATACTT
GTAATAACTTGACAGTTAAAAGTTTGCAGCGCTCATTGTATGACAATTGTTATCGCACTA
GTACTGTAGACCCTGCCTTTGTAGACACGTTTTATGGTTACTT-----------------
------------------------------------------------------------
------------------------------------------------------------
------------------------------------------------------------
------------------------------------------------------------
------------------------------------------------------------
------------------------------------------------------------
------------------------------------------------------------
------------------------------------------------------------
------------------------------------------------------------
-
>MK991901.1 Bat coronavirus isolate B16-6 RNA-dependent RNA polymerase (RdRp) gene, partial cds
-------------------------------TTTGCCTAATATGATTCGTATGATATCCG
CCATGATTTTGGGTTCTAAGCATGAAAATTGTTGTACCAACTCTGACCGTTATTATAGAT
TGTGTAATGAGTTGGCACAAGTGCTAACTGAAGTAGTCTATTCTAACGGCGGTTTTTATT
TAAAACCAGGTGGTACGACATCAGGTGATGCAACGACAGCTTATGCCAATTCTGTTTTTA
ACATCTTTCAAGCAGTCAGTGCTAACATTAATCGCATTTTGGGCGTTAATAGCAATACTT
GTAATAACTTGACAGTTAAAAGTTTGCAGCGCTCATTGTATGACAATTGTTATCGCACTA
GTACTGTAGACCCTGCCTTTGTAGACACGTTTTATGGTTACTT-----------------
------------------------------------------------------------
------------------------------------------------------------
------------------------------------------------------------
------------------------------------------------------------
------------------------------------------------------------
------------------------------------------------------------
------------------------------------------------------------
------------------------------------------------------------
------------------------------------------------------------
-
>KJ020596.1 Bat coronavirus isolate BtCoV/B316/M.sch/CK/Tha/07/2008 RNA-dependent RNA polymerase gene, partial cds
-------------------------------ATTGCCCAACATGATTCGTATGATTTCTG
CTATGATTTTGGGTTCTAAGCATGTTAATTGTTGTAACAATTCAGATCGTTATTATAGAC
TCTGTAATGAGCTTGCACAAGTTCTTACTGAAGTTGTCTATTCTAACGGTGGTTTCTATA
TGAAACCTGGTGGTACTACATCTGGTGACGCCACTACAGCTTATGCTAATTCTGTTTTCA
ACATATTCCAGGCCGTTAGTGCTAATATCAACAGGATTTTGGGTATTAATAGTAATACCT
GTAATAATCTTGCTGTTAAGTCTTTACAGCGTATGCTTTATGACAATTGTTATAGAAGTT
CCGCTGTCGACCCTGGTTTTGTTGATAC--------------------------------
------------------------------------------------------------
------------------------------------------------------------
------------------------------------------------------------
------------------------------------------------------------
------------------------------------------------------------
------------------------------------------------------------
------------------------------------------------------------
------------------------------------------------------------
------------------------------------------------------------
-
>KJ020624.1 Bat coronavirus isolate BtCoV/BRT55604/M.pus/CK/Tha/05/2012 RNA-dependent RNA polymerase gene, partial cds
-------------------------------ATTGCCCAACATGATTCGTATGATTTCTG
CTATGATTTTGGGTTCTAAGCATGTTAATTGTTGTACCAATTCAGATCGCTATTATAGAC
TCTGTAATGAGCTTGCACAAGTTCTTACTGAAGTTGTCTATTCTAACGGTGGTTTCTATA
TGAAACCTGGTGGTACTACATCTGGTGACGCCACTACAGCTTATGCTAATTCTGTTTTCA
ACATATTCCAGGCTGTTAGTGCTAATATCAACAGGATTTTGGGTATTAATAGTAATACCT
GTAATAATCTTGCTGTTAAGTCTTTACAGCGTATGCTTTATGACAATTGTTATAGAAGTT
CCGCTGTCGACCCTGGTTTTGTTGATAC--------------------------------
------------------------------------------------------------
------------------------------------------------------------
------------------------------------------------------------
------------------------------------------------------------
------------------------------------------------------------
------------------------------------------------------------
------------------------------------------------------------
------------------------------------------------------------
------------------------------------------------------------
-
>KJ020591.1 Bat coronavirus isolate BtCoV/B124/M.sch/CK/Tha/05/2008 RNA-dependent RNA polymerase gene, partial cds
-------------------------------ATTGCCCAACATGATTCGTATGATTTCTG
CTATGATTTTGGGTTCTAAGCATGTTAATTGTTGTACCAATTCAGATCGCTATTATAGAC
TCTGTAATGAGCTTGCACAAGTTCTTACTGAAGTTGTCTATTCTAACGGTGGTTTCTATA
TGAAACCTGGTGGTACTACATCTGGTGACGCCACTACAGCTTATGCTAATTCTGTTTTCA
ACATATTCCAGGCTGTTAGTGCTAATATCAACAGGATTTTGGGTATTAATAGTAATACCT
GTAATAATCTTGCTGTTAAGTCTTTACAGCGTATGCTTTATGACAATTGTTATAGAAGTT
CCGCTGTCGACCCTGGTTTTGTTGATAC--------------------------------
------------------------------------------------------------
------------------------------------------------------------
------------------------------------------------------------
------------------------------------------------------------
------------------------------------------------------------
------------------------------------------------------------
------------------------------------------------------------
------------------------------------------------------------
------------------------------------------------------------
-
>KJ020597.1 Bat coronavirus isolate BtCoV/B338/M.sch/CK/Tha/07/2008 RNA-dependent RNA polymerase gene, partial cds
-------------------------------ATTGCCCAACATGATTCGTATGATTTCTG
CTATGATTTTGGGTTCTAAGCATGTTAATTGTTGTACCAATTCAGATCGCTATTATAGAC
TCTGTAATGAGCTTGCACAAGTTCTTACTGAAGTTGTCTATTCTAACGGTGGTTTCTATA
TGAAACCTGGTGGTACTACATCTGGTGACGCCACTACAGCTTATGCTAATTCTGTTTTCA
ACATATTCCAGGCTGTTAGTGCTAATATCAACAGGATTTTGGGTATTAATAGTAATACCT
GTAATAATCTTGCTGTTAAGTCTTTACAGCGTATGCTTTATGACAATTGTTATAGAAGTT
CCGCTGTTGACCCTGGTTTTGTTGATAC--------------------------------
------------------------------------------------------------
------------------------------------------------------------
------------------------------------------------------------
------------------------------------------------------------
------------------------------------------------------------
------------------------------------------------------------
------------------------------------------------------------
------------------------------------------------------------
------------------------------------------------------------
-
>KJ020594.1 Bat coronavirus isolate BtCoV/B314/M.sch/CK/Tha/07/2008 RNA-dependent RNA polymerase gene, partial cds
-------------------------------ATTGCCCAACATGATTCGTATGATTTCTG
CTATGATTTTGGGTTCTAAGCATGTTAATTGTTGTACCAATTCAGATCGTTATTATAGAC
TCTGTAATGAGCTAGCACAAGTTCTTACTGAAGTTGTCTATTCTAACGGTGGTTTCTATA
TGAAACCTGGTGGTACTACATCTGGTGACGCCACTACAGCTTATGCTAATTCTGTTTTTA
ACATATTCCAGGCCGTTAGTGCTAATATCAACAGGATTTTAGGTATTAATAGTAACACCT
GTAATAATCTTGCTGTTAAGTCTTTACAGCGTATGCTTTATGACAATTGTTATAGAAGTT
CCGCTGTTGACCCTGGTTTTGTTGATAC--------------------------------
------------------------------------------------------------
------------------------------------------------------------
------------------------------------------------------------
------------------------------------------------------------
------------------------------------------------------------
------------------------------------------------------------
------------------------------------------------------------
------------------------------------------------------------
------------------------------------------------------------
-
>KJ020593.1 Bat coronavirus isolate BtCoV/B287/M.sch/CK/Tha/07/2008 RNA-dependent RNA polymerase gene, partial cds
-------------------------------ATTGCCCAACATGATTCGTATGATTTCTG
CTATGATTTTGGGTTCTAAGCATGTTAATTGTTGTACCAATTCAGATCGTTATTATAGAC
TCTGTAATGAGCTAGCACAAGTTCTTACTGAAGTTGTCTATTCTAACGGTGGTTTCTATA
TGAAACCTGGTGGTACTACATCTGGTGACGCCACTACAGCTTATGCTAATTCTGTTTTTA
ACATATTCCAGGCCGTTAGTGCTAATATCAACAGGATTTTAGGTATTAATAGTAACACCT
GTAATAATCTTGCTGTTAAGTCTTTACAGCGTATGCTTTATGACAATTGTTATAGAAGTT
CCGCTGTTGACCCTGGTTTTGTTGATAC--------------------------------
------------------------------------------------------------
------------------------------------------------------------
------------------------------------------------------------
------------------------------------------------------------
------------------------------------------------------------
------------------------------------------------------------
------------------------------------------------------------
------------------------------------------------------------
------------------------------------------------------------
-
>KJ020595.1 Bat coronavirus isolate BtCoV/B315/M.sch/CK/Tha/07/2008 RNA-dependent RNA polymerase gene, partial cds
-------------------------------ATTGCCCAACATGATTCGTATGATTTCTG
CTATGATTTTGGGTTCTAAGCATGTTAATTGTTGTACCAATTCAGATCGTTATTATAGAC
TCTGTAATGAGCTAGCACAAGTTCTTACTGAAGTTGTCTATTCTAACGGTGGTTTCTATA
TGAAACCTGGTGGTACTACATCTGGTGACGCCACTACAGCTTATGCTAATTCTGTTTTCA
ACATATTCCAGGCCGTTAGTGCTAATATCAACAGGATTTTAGGTATTAATAGTAATACCT
GTAATAATCTTGCTGTTAAGTCTTTACAGCGTATGCTTTATGACAATTGTTATAGAAGTT
CCGCTGTCGACCCTGGTTTTGTTGATAC--------------------------------
------------------------------------------------------------
------------------------------------------------------------
------------------------------------------------------------
------------------------------------------------------------
------------------------------------------------------------
------------------------------------------------------------
------------------------------------------------------------
------------------------------------------------------------
------------------------------------------------------------
-
>MZ558552.1 Bat coronavirus isolate BS2 ORF1ab polyprotein, RdRp region, gene, partial cds
------------------------------------------------------------
--------------TCTAAGCATGTTAATTGTTGTACCAATTCAGATCGTTATTATAGAC
TTTGTAATGAACTTGCACAAGTTCTTACTGAGGTAGTCTATTCTAACGGTGGTTTCTATA
TGAAGCCTGGTGGTACTACTTCTGGTGATGCCACTACTGCCTATGCTAATTCTGTCTTCA
ATATATTCCAGGCTGTTAGTGCTAATATTAATAGGATTTTGGGTATTAATAGTAATACCT
GTAATAATCTTACTGTTAAGTCACTTCAGCGCATGCTTTATGACAATTGTTATAGAAGTT
CTGCTGTTGATCCTGGTTTTGTTGATACGTTTTATGGCTACTT-----------------
------------------------------------------------------------
------------------------------------------------------------
------------------------------------------------------------
------------------------------------------------------------
------------------------------------------------------------
------------------------------------------------------------
------------------------------------------------------------
------------------------------------------------------------
------------------------------------------------------------
-
>MZ558551.1 Bat coronavirus isolate BD8 ORF1ab polyprotein, RdRp region, gene, partial cds
------------------------------------------------------------
--------------TCTAAGCATGTTAATTGTTGTACCAATTCAGATCGTTATTATAGAC
TTTGTAATGAACTTGCACAAGTTCTTACTGAGGTAGTCTATTCTAACGGTGGTTTCTATA
TGAAGCCTGGTGGTACTACTTCTGGTGATGCCACTACTGCCTATGCTAATTCTGTCTTCA
ATATATTCCAGGCTGTTAGTGCTAATATTAATAGGATTTTGGGTATTAATAGTAATACCT
GTAATAATCTTACTGTTAAGTCACTTCAGCGCATGCTTTATGACAATTGTTATAGAAGTT
CTGCTGTTGATCCTGGTTTTGTTGATACGTTTTATGGCTACTT-----------------
------------------------------------------------------------
------------------------------------------------------------
------------------------------------------------------------
------------------------------------------------------------
------------------------------------------------------------
------------------------------------------------------------
------------------------------------------------------------
------------------------------------------------------------
------------------------------------------------------------
-
>MK991951.1 Bat coronavirus isolate B18-198 RNA-dependent RNA polymerase (RdRp) gene, partial cds
-------------------------------ATTGCCTAACATGATTCGTATGATTTCTG
CTATGATTTTGGGTTCTAAGCATGTTAATTGTTGTACCAGTTCAGATCGTTATTATAGAC
TTTGTAATGAACTTGCACAAGTTCTTACAGAGGTGGTCTATTCTAATGGGGGTTTCTATA
TGAAGCCTGGTGGTACTACTTCTGGTGATGCCACTACTGCCTATGCTAATTCTGTTTTCA
ACATATTCCAGGCTGTTAGTGCTAATATTAATAGGATTTTGGGTATTAATAGTAATACCT
GTAACAATCTTACTGTTAAGTCACTTCAGCGCATGCTCTATGACAATTGCTATAGAAGTT
CTGCTGTTGATCCTGGTTTTGTTGACACGTTTTATGGCTACTT-----------------
------------------------------------------------------------
------------------------------------------------------------
------------------------------------------------------------
------------------------------------------------------------
------------------------------------------------------------
------------------------------------------------------------
------------------------------------------------------------
------------------------------------------------------------
------------------------------------------------------------
-
>MK991948.1 Bat coronavirus isolate B18-183 RNA-dependent RNA polymerase (RdRp) gene, partial cds
-------------------------------ATTGCCTAACATGATTCGTATGATTTCTG
CTATGATTTTGGGTTCTAAGCATGTTAATTGTTGTACCAGTTCAGATCGTTATTATAGAC
TTTGTAATGAACTTGCACAAGTTCTTACTGAGGTGGTCTATTCTAATGGGGGTTTCTATA
TGAAGCCTGGTGGTACTACTTCTGGTGATGCCACTACTGCCTATGCTAATTCTGTTTTCA
ACATATTCCAGGCTGTTAGTGCTAATATTAATAGGATTTTGGGTATTAATAGTAATACCT
GTAATAATCTTACTGTTAAGTCACTTCAGCGCATGCTCTATGACAATTGCTATAGAAGTT
CTGCTGTTGATCCTGGTTTTGTTGATACG-------------------------------
------------------------------------------------------------
------------------------------------------------------------
------------------------------------------------------------
------------------------------------------------------------
------------------------------------------------------------
------------------------------------------------------------
------------------------------------------------------------
------------------------------------------------------------
------------------------------------------------------------
-
>KJ020592.1 Bat coronavirus isolate BtCoV/B125/M.sch/CK/Tha/05/2008 RNA-dependent RNA polymerase gene, partial cds
-------------------------------ATTGCCTAACATGATTCGTATGATTTCTG
CTATGATTTTGGGTTCTAAGCATGTCAATTGTTGTACCAATTCAGATCGTTATTATAGAC
TTTGTAATGAACTTGCACAAGTTCTTACTGAGGTAGTCTACTCTAACGGGGGTTTCTATA
TGAAGCCTGGTGGTACTACTTCTGGTGATGCCACTACTGCCTATGCTAATTCTGTTTTCA
ACATATTCCAGGCTGTTAGTGCTAATATTAATAGGATTTTGGGTATTAATAGTAATACCT
GTAATAATCTTACTGTTAAGTCACTCCAGCGCATGCTTTATGACAATTGTTATAGAAGTT
CTGCTGTTGATCCTGGTTTTGTTGATAC--------------------------------
------------------------------------------------------------
------------------------------------------------------------
------------------------------------------------------------
------------------------------------------------------------
------------------------------------------------------------
------------------------------------------------------------
------------------------------------------------------------
------------------------------------------------------------
------------------------------------------------------------
-
>KJ020587.1 Bat coronavirus isolate BtCoV/B311-4/M.sch/CK/Tha/07/2008 RNA-dependent RNA polymerase gene, partial cds
-------------------------------ATTGCCTAACATGATTCGTATGATTTCTG
CTATGATTTTGGGTTCTAAGCATGTCAATTGTTGTACCAATTCAGATCGTTATTATAGAC
TTTGTAATGAACTTGCACAAGTTCTTACTGAGGTAGTCTACTCTAACGGGGGTTTCTATA
TGAAGCCTGGTGGTACTACTTCTGGTGATGCCACTACTGCCTATGCTAATTCTGTTTTCA
ACATATTCCAGGCTGTTAGTGCTAATATTAATAGGATTTTGGGTATTAATAGTAATACCT
GTAATAATCTTACTGTTAAGTCACTCCAGCGCATGCTTTATGACAATTGTTATAGAAGTT
CTGCTGTTGATCCTGGTTTTGTTGATAC--------------------------------
------------------------------------------------------------
------------------------------------------------------------
------------------------------------------------------------
------------------------------------------------------------
------------------------------------------------------------
------------------------------------------------------------
------------------------------------------------------------
------------------------------------------------------------
------------------------------------------------------------
-
>KJ020585.1 Bat coronavirus isolate BtCoV/B311-2/M.sch/CK/Tha/07/2008 RNA-dependent RNA polymerase gene, partial cds
-------------------------------ATTGCCTAACATGATTCGTATGATTTCTG
CTATGATTTTGGGTTCTAAGCATGTTAATTGTTGTACCAATTCAGATCGTTATTATAGAC
TTTGTAATGAACTTGCACAAGTTCTTACTGAGGTAGTCTACTCTAACGGGGGTTTCTATA
TGAAGCCTGGTGGTACTACTTCTGGTGATGCCACTACTGCCTATGCTAATTCTGTTTTCA
ACATATTCCAGGCTGTTAGTGCTAATATTAATAGGATTTTGGGTATTAATAGTAATACCT
GTAATAATCTTACTGTTAAGTCACTCCAGCGCATGCTTTATGACAATTGTTATAGAAGTT
CCGCCGTTGATCCTGGTTTTGTTGATAC--------------------------------
------------------------------------------------------------
------------------------------------------------------------
------------------------------------------------------------
------------------------------------------------------------
------------------------------------------------------------
------------------------------------------------------------
------------------------------------------------------------
------------------------------------------------------------
------------------------------------------------------------
-
>KJ020586.1 Bat coronavirus isolate BtCoV/B311-3/M.sch/CK/Tha/07/2008 RNA-dependent RNA polymerase gene, partial cds
-------------------------------ATTGCCTAACATGATTCGTATGATTTCTG
CTATGATTTTGGGTTCTAAGCATGTTAATTGTTGTACCAATTCAGATCGCTATTATAGAC
TTTGTAATGAACTTGCACAAGTTCTTACTGAGGTGGTCTATTCTAACGGGGGTTTCTATA
TGAAGCCTGGTGGTACTACTTCTGGTGATGCCACTACTGCCTATGCTAATTCTGTTTTCA
ATATATTCCAGGCTGTTAGTGCTAATATTAATAGGATTTTGGGTATTAATAGTAATACCT
GTAATAATCTTACTGTTAAGTCACTCCAGCGCATGCTTTATGACAATTGTTATAGAAGTT
CTGCTGTTGATCCTGGTTTTGTTGATAC--------------------------------
------------------------------------------------------------
------------------------------------------------------------
------------------------------------------------------------
------------------------------------------------------------
------------------------------------------------------------
------------------------------------------------------------
------------------------------------------------------------
------------------------------------------------------------
------------------------------------------------------------
-
>KJ020584.1 Bat coronavirus isolate BtCoV/B311-1/M.sch/CK/Tha/07/2008 RNA-dependent RNA polymerase gene, partial cds
-------------------------------ATTGCCTAACATGATTCGTATGATTTCTG
CTATGATTTTGGGTTCTAAGCATGTTAATTGTTGTACCAATTCAGATCGTTATTATAGAC
TTTGTAATGAACTTGCACAAGTTCTTACTGAGGTGGTCTATTCTAACGGGGGTTTCTATA
TGAAGCCTGGTGGTACTACTTCTGGTGATGCCACTACTGCCTATGCTAATTCTGTTTTCA
ATATATTCCAGGCCGTTAGTGCTAATATTAATAGGATTTTGGGTATTAATAGTAATACCT
GTAATAATCTTACTGTTAAGTCACTTCAGCGCATGCTTTATGACAATTGTTATAGAAGTT
CCGCCGTTGATCCTGGTTTTGTTGATAC--------------------------------
------------------------------------------------------------
------------------------------------------------------------
------------------------------------------------------------
------------------------------------------------------------
------------------------------------------------------------
------------------------------------------------------------
------------------------------------------------------------
------------------------------------------------------------
------------------------------------------------------------
-
>KJ020632.1 Bat coronavirus isolate BtCoV/BFE55494/T.mel/RD/Tha/05/2012 RNA-dependent RNA polymerase gene, partial cds
-------------------------------ACTTCCCAACATGATACGCATGATTTCTG
CCATGATTCTTGGGTCTAAGCATGTTAATTGTTGTACTGCTTCTGATAGGTACTACCGCC
TTTGTAATGAGTTGGCTCAGGTTCTTACTGAAGTCGTTCATTCAAACGGAGGCTTCTATA
TGAAACCTGGCGGTACCACTTCTGGTGATGCTACTACAGCTTATGCTAATTCTGTGTTTA
ACATCTTTCAGGCTGTTAGTGCCAATATTAACCGTATATTGGGTATTAACAGCAATACAT
GTAATAACCTTACTGTTAAGTCTATTCAGCGCATGTTGTACGATAATTGTTACCGTACTT
CTGCTGTGGACGCTGGTTTTGTCGACAC--------------------------------
------------------------------------------------------------
------------------------------------------------------------
------------------------------------------------------------
------------------------------------------------------------
------------------------------------------------------------
------------------------------------------------------------
------------------------------------------------------------
------------------------------------------------------------
------------------------------------------------------------
-
>MK991943.1 Bat coronavirus isolate B18-149 RNA-dependent RNA polymerase (RdRp) gene, partial cds
--------------------------------------AACATGATACGTATGATATCAG
CCATGATTCTTGGTTCTAAACATGTTAATTGTTGTACTGCCTCTGATAGATATTACCGCC
TTTGTAATGAGTTGGCTCAGGTTCTCACTGAAGTCGTCCATTCAAATGGTGGTTTTTATA
TGAAGCCTGGCGGTACCACCTCTGGTGATGCTACAACAGCTTACGCCAATTCTGTGTTTA
ACATTTTTCAAGCTGTTAGTGCTAATATCAATCGCATATTGGGCATTAATAGCAATACAT
GTAACAACCTTACTGTTAAGTCTATACAGCGTATGTTGTACGATAATTGTTATCGTACTT
CTGCTGTTGACTCTGGCTTTGTCGACACCTTTTATGGTTATCT-----------------
------------------------------------------------------------
------------------------------------------------------------
------------------------------------------------------------
------------------------------------------------------------
------------------------------------------------------------
------------------------------------------------------------
------------------------------------------------------------
------------------------------------------------------------
------------------------------------------------------------
-
>MK991929.1 Bat coronavirus isolate B18-40 RNA-dependent RNA polymerase (RdRp) gene, partial cds
-----------------------------------------------CGTATGATATCAG
CCATGATTCTTGGTTCTAAACATGTTAATTGTTGTACTGCCTCTGATAGATATTACCGCC
TTTGTAATGAGTTGGCTCAGGTTCTCACTGAAGTCGTCCATTCAAATGGTGGTTTTTATA
TGAAGCCTGGCGGTACCACCTCTGGTGATGCTACAACAGCTTACGCCAATTCTGTGTTTA
ACATTTTTCAAGCTGTTAGTGCTAATATCAATCGCATATTGGGCATTAATAGCAATACAT
GTAACAACCTTACTGTTAAGTCTATACAGCGTATGTTGTACGATAATTGTTATCGTACTT
CTGCTGTTGACTCTGGCTTTGTCGACACCTTTTATGGTTATCT-----------------
------------------------------------------------------------
------------------------------------------------------------
------------------------------------------------------------
------------------------------------------------------------
------------------------------------------------------------
------------------------------------------------------------
------------------------------------------------------------
------------------------------------------------------------
------------------------------------------------------------
-
>MK991950.1 Bat coronavirus isolate B18-190 RNA-dependent RNA polymerase (RdRp) gene, partial cds
-------------------------------ACTTCCTAACATGATACGTATGATATCAG
CCATGATTCTTGGTTCTAAACATGTTAATTGTTGTACTGCCTCTGATAGATATTACCGCC
TTTGTAATGAGTTGGCTCAGGTTCTCACTGAAGTCGTCCATTCAAATGGTGGTTTTTATA
TGAAGCCTGGCGGTACCACCTCTGGTGATGCTACAACAGCTTACGCCAATTCTGTGTTTA
ACATTTTTCAAGCTGTTAGTGCTAATATCAATCGCATATTGGGCATTAATAGCAATACAT
GTAATAACCTTACTGTTAAGTCTATACAGCGTATGTTGTACGATAATTGTTATCGTACTT
CTGCTGTTGACTCTGGCTTTGTCGACACCTTTTATGGTTATCT-----------------
------------------------------------------------------------
------------------------------------------------------------
------------------------------------------------------------
------------------------------------------------------------
------------------------------------------------------------
------------------------------------------------------------
------------------------------------------------------------
------------------------------------------------------------
------------------------------------------------------------
-
>MK991945.1 Bat coronavirus isolate B18-166 RNA-dependent RNA polymerase (RdRp) gene, partial cds
-------------------------------ACTTCCTAACATGATACGTATGATATCAG
CCATGATTCTTGGTTCTAAACATGTTAATTGTTGTACTGCCTCTGATAGATATTACCGCC
TTTGTAATGAGTTGGCTCAGGTTCTCACTGAAGTCGTCCATTCAAATGGTGGTTTTTATA
TGAAGCCTGGTGGTACCACCTCTGGTGATGCTACAACAGCTTACGCCAATTCTGTGTTTA
ACATTTTTCAAGCTGTTAGTGCTAATATCAATCGCATATTGGGCATTAATAGCAATACAT
GTAATAACCTTACTGTTAAGTCTATACAGCGTATGTTGTACGATAATTGTTATCGTACTT
CTGCTGTTGACTCTGGCTTTGTCGACACCTTTTATGGTTATCT-----------------
------------------------------------------------------------
------------------------------------------------------------
------------------------------------------------------------
------------------------------------------------------------
------------------------------------------------------------
------------------------------------------------------------
------------------------------------------------------------
------------------------------------------------------------
------------------------------------------------------------
-
>MK991942.1 Bat coronavirus isolate B18-148 RNA-dependent RNA polymerase (RdRp) gene, partial cds
-------------------------------ACTTCCTAACATGATACGTATGATATCAG
CCATGATTCTTGGTTCTAAACATGTTAATTGTTGTACTGCCTCTGATAGATATTACCGCC
TTTGTAATGAGTTGGCTCAGGTTCTCACTGAAGTCGTCCATTCAAATGGTGGTTTTTATA
TGAAGCCTGGTGGTACCACCTCTGGTGATGCTACAACAGCTTACGCCAATTCTGTGTTTA
ACATTTTTCAAGCTGTTAGTGCTAATATCAATCGCATATTGGGCATTAATAGCAATACAT
GTAATAACCTTACTGTTAAGTCTATACAGCGTATGTTGTACGATAATTGTTATCGTACTT
CTGCTGTTGACTCTGGCTTTGTCGACACCTTTTATGGTTATCT-----------------
------------------------------------------------------------
------------------------------------------------------------
------------------------------------------------------------
------------------------------------------------------------
------------------------------------------------------------
------------------------------------------------------------
------------------------------------------------------------
------------------------------------------------------------
------------------------------------------------------------
-
>MK991914.1 Bat coronavirus isolate B16-170 RNA-dependent RNA polymerase (RdRp) gene, partial cds
-----------------------------------CCTAACATGATACGTATGATATCAG
CCATGATTCTTGGTTCTAAACATGTTAATTGTTGTACTGCCTCTGATAGATATTACCGCC
TTTGTAATGAGTTGGCTCAGGTTCTCACTGAAGTCGTCCATTCAAATGGTGGTTTTTATA
TGAAGCCTGGTGGTACCACCTCTGGTGATGCTACAACAGCTTACGCCAATTCTGTGTTTA
ACATTTTTCAAGCTGTTAGTGCTAATATCAATCGCATATTGGGCATTAATAGCAATACAT
GTAATAACCTTACTGTTAAGTCTATACAGCGTATGTTGTACGATAATTGTTATCGTACTT
CTGCTGTTGACTCTGGCTTTGTCGACACCTTTTATGGTTATCT-----------------
------------------------------------------------------------
------------------------------------------------------------
------------------------------------------------------------
------------------------------------------------------------
------------------------------------------------------------
------------------------------------------------------------
------------------------------------------------------------
------------------------------------------------------------
------------------------------------------------------------
-
>KJ020614.1 Bat coronavirus isolate BtCoV/BFE55593-4/M.mag/CK/Tha/05/2012 RNA-dependent RNA polymerase gene, partial cds
-------------------------------ACTTCCTAATATGATACGTATGATATCAG
CCATGATTCTTGGCTCCAAACATGTTAACTGTTGTACTGCCTCTGATAGGTATTATCGCC
TTTGTAATGAGTTGGCTCAGGTTCTTACTGAAGTCGTCCATTCAAATGGTGGTTTCTATA
TGAAACCTGGCGGTACTACTTCTGGTGATGCCACAACAGCTTATGCTAATTCTGTGTTTA
ACATTTTCCAAGCTGTTAGTGCCAATATTAATCGTATATTGGGCATTAATAGCAATACAT
GTAATAACCTTACTGTTAAGTCTATACAGCGTATGTTGTACGACAATTGTTATCGTACTT
CTGCTGTTGACTCTGGCTTTGTCGACACCTTTTATGGTTATCT-----------------
------------------------------------------------------------
------------------------------------------------------------
------------------------------------------------------------
------------------------------------------------------------
------------------------------------------------------------
------------------------------------------------------------
------------------------------------------------------------
------------------------------------------------------------
------------------------------------------------------------
-
>KJ020630.1 Bat coronavirus isolate BtCoV/BRT55595/M.mag/CK/Tha/05/2012 RNA-dependent RNA polymerase gene, partial cds
-------------------------------ACTTCCTAATATGATACGTATGATATCAG
CCATGATTCTTGGTTCCAAACATGTTAACTGTTGTACTGCCTCTGATAGGTATTATCGCC
TTTGTAATGAGTTGGCTCAGGTTCTTACTGAAGTCGTCCATTCAAATGGTGGTTTCTATA
TGAAACCTGGCGGTACTACTTCTGGTGATGCCACAACAGCTTATGCTAATTCTGTGTTTA
ACATTTTCCAAGCTGTTAGTGCCAATATTAATCGTATATTGGGCATTAATAGCAATACAT
GTAATAACCTTACTGTTAAGTCTATACAGCGTATGTTGTACGACAATTGTTATCGTACTT
CTGCTGTTGACTCTGGCTTTGTCGACAC--------------------------------
------------------------------------------------------------
------------------------------------------------------------
------------------------------------------------------------
------------------------------------------------------------
------------------------------------------------------------
------------------------------------------------------------
------------------------------------------------------------
------------------------------------------------------------
------------------------------------------------------------
-
>KJ020611.1 Bat coronavirus isolate BtCoV/BFE55593-1/M.mag/CK/Tha/05/2012 RNA-dependent RNA polymerase gene, partial cds
-------------------------------ACTTCCTAATATGATACGTATGATATCAG
CCATGATTCTTGGTTCCAAACATGTTAACTGTTGTACTGCCTCTGATAGGTATTATCGCC
TTTGTAATGAGTTGGCTCAGGTTCTTACTGAAGTCGTCCATTCAAATGGTGGTTTCTATA
TGAAACCTGGCGGTACTACTTCTGGTGATGCCACAACAGCTTATGCTAATTCTGTGTTTA
ACATTTTCCAAGCTGTTAGTGCCAATATTAATCGTATATTGGGCATTAATAGCAATACAT
GTAATAACCTTACTGTTAAGTCTATACAGCGTATGTTGTACGACAATTGTTATCGTACTT
CTGCTGTTGACTCTGGCTTTGTCGACACCTTTTATGGTTATCT-----------------
------------------------------------------------------------
------------------------------------------------------------
------------------------------------------------------------
------------------------------------------------------------
------------------------------------------------------------
------------------------------------------------------------
------------------------------------------------------------
------------------------------------------------------------
------------------------------------------------------------
-
>KY783870.1 Bat coronavirus isolate 150914 RNA-dependent RNA polymerase (RdRp) gene, partial cds
-------------------------------ACTTCCTAATATGATACGTATGATATCAG
CCATGATTCTCGGTTCTAAGCATGTTAACTGTTGTACCGCCTCTGATAGGTATTACCGCC
TTTGTAATGAGTTGGCTCAGGTTCTTACTGAAGTCGTCCATTCAAATGGTGGTTTCTACA
TGAAACCTGGTGGTACTACTTCTGGTGATGCCACAACAGCTTATGCCAATTCTGTGTTTA
ACATTTTCCAAGCTGTTAGTGCCAATATCAATCGTATATTGGGCATTAATAGCAATACAT
GTAATAATCTTACTGTTAAGTCTATACAGCGTATGTTGTACGACAATTGTTATCGTACTT
CCGCTGTTGACTCTGGCTTTGTCGACACGTTT----------------------------
------------------------------------------------------------
------------------------------------------------------------
------------------------------------------------------------
------------------------------------------------------------
------------------------------------------------------------
------------------------------------------------------------
------------------------------------------------------------
------------------------------------------------------------
------------------------------------------------------------
-
>KJ020589.1 Bat coronavirus isolate BtCoV/B115/M.sch/CK/Tha/05/2008 RNA-dependent RNA polymerase gene, partial cds
-------------------------------ACTTCCTAATATGATACGTATGATATCAG
CCATGATTCTTGGCTCTAAGCATGTTAACTGCTGTACTGCCTCTGATAGGTACTACCGCC
TTTGTAATGAGTTGGCTCAGGTTCTTACTGAAGTCGTCCATTCAAATGGTGGTTTCTACA
TGAAACCTGGCGGCACTACTTCTGGTGATGCCACAACAGCTTATGCCAATTCTGTGTTTA
ATATTTTCCAAGCTGTTAGTGCCAATATCAATCGTATATTGGGCATTAATAGCAATACAT
GTAATAACCTTACTGTTAAGTCTATACAGCGTATGTTGTACGATAATTGTTATCGTACTT
CTGCTGTTGACTCTGGCTTTGTCGACAC--------------------------------
------------------------------------------------------------
------------------------------------------------------------
------------------------------------------------------------
------------------------------------------------------------
------------------------------------------------------------
------------------------------------------------------------
------------------------------------------------------------
------------------------------------------------------------
------------------------------------------------------------
-
>LC469031.1 Bat coronavirus Mm_CoV-3 RdRp gene for RNA dependent RNA polymerase, partial cds
------------------------------------------------------------
----------------------------ATGCTGTACTTCTATTGATAGATTTTACAGAT
TGTGTAACGAGCTGGCGCAAGTGTTGACAGAAGTTGTGTATTCTAATGGTGGATTTTACA
TTAAGCCTGGTGGCACCACATCGGGTGATGCATCAACGGCTTATGCTAATTCTGTCTTCA
ACATTTTCCAGTCTATAAGTGCTAATGTTAATAGGTTGTTGAGTGTTGATAGTAACACGT
GCAACAATCTAGAAGTTAAGGCTCTACAGAGAAAACTCTATGATTGCTGCTATAGATCTT
CTAATGTGGATGCTAATTTCG---------------------------------------
------------------------------------------------------------
------------------------------------------------------------
------------------------------------------------------------
------------------------------------------------------------
------------------------------------------------------------
------------------------------------------------------------
------------------------------------------------------------
------------------------------------------------------------
------------------------------------------------------------
-
>LC469030.1 Bat coronavirus Mm_CoV-2 RdRp gene for RNA dependent RNA polymerase, partial cds
------------------------------------------------------------
----------------------------ATGCTGTACTTCTAGTGATAGATTTTACAGAT
TGTGTAACGAGCTGGCGCAAGTGTTGACAGAAGTTGTGTATTCTAATGGTGGATTTTACA
TTAAGCCTGGTGGCACCACATCGGGTGATGCATCAACGGCTTATGCTAATTCTGTCTTCA
ACATTTTCCAGTCTATAAGTGCTAATGTTAATAGGTTGTTGAGTGTTGATAGTAACACGT
GTAACAATCTAGAAGTTAAGGCTCTACAGAGAAAACTCTATGATTGCTGCTATAGATCTT
CTAATGTGGATGCTAATTTCG---------------------------------------
------------------------------------------------------------
------------------------------------------------------------
------------------------------------------------------------
------------------------------------------------------------
------------------------------------------------------------
------------------------------------------------------------
------------------------------------------------------------
------------------------------------------------------------
------------------------------------------------------------
-
>LC469029.1 Bat coronavirus Mm_CoV-1 RdRp gene for RNA dependent RNA polymerase, partial cds
------------------------------------------------------------
----------------------------ATGCTGTACTTCTAGTGATAGATTTTACAGAT
TGTGTAACGAACTGGCGCAAGTGTTGACAGAAGTTGTGTATTCTAATGGTGGATTTTACA
TTAAGCCTGGTGGCACCACATCGGGTGATGCATCAACGGCTTATGCTAATTCTGTCTTCA
ACATTTTCCAGTCTATAAGTGCTAATGTTAATAGGTTGTTGAGTGTTGATAGTAACACGT
GTAACAATCTAGAAGTTAAGGCTCTACAGAGAAAACTCTATGATTGCTGCTATAGATCTT
CTAATGTGGATGCTAATTTCG---------------------------------------
------------------------------------------------------------
------------------------------------------------------------
------------------------------------------------------------
------------------------------------------------------------
------------------------------------------------------------
------------------------------------------------------------
------------------------------------------------------------
------------------------------------------------------------
------------------------------------------------------------
-
>MK991906.1 Bat coronavirus isolate B16-92 RNA-dependent RNA polymerase (RdRp) gene, partial cds
------------------------------------------------------------
-----------------------------------------------AGATTTTACAGAC
TATGTAATGAGTTGGCACAGGTGTTGACGGAGGTCGTGTACTCTAATGGTGGGTTTTACA
TTAAGCCTGGTGGTACCACATCTGGTGATGCCTCCACAGCTTATGCAAACTCTGTCTTTA
ATATTTTCCAGTCTATAAGTGCCAATGTTAATAGATTGTTGAGTGTTGATAGTAACACTT
GCAACAACCTAGAAGTTAAGGCTCTACAGAGAAAGCTCTATGATTGCTGCTATAGGTCAT
CAAATGTTGATGCTAATTTCGTAGATGAGTATTTCTCATTTCT-----------------
------------------------------------------------------------
------------------------------------------------------------
------------------------------------------------------------
------------------------------------------------------------
------------------------------------------------------------
------------------------------------------------------------
------------------------------------------------------------
------------------------------------------------------------
------------------------------------------------------------
-
>MK991902.1 Bat coronavirus isolate B16-40 RNA-dependent RNA polymerase (RdRp) gene, partial cds
------------------------------------------------------------
--------------------------------------TCTACTGATAGATTTTACAGAC
TATGTAATGAGTTGGCACAGGTGTTGACGGAGGTCGTGTACTCTAATGGTGGGTTTTACA
TTAAGCCTGGTGGTACCACATCTGGTGATGCTTCCACAGCTTATGCAAACTCTGTCTTTA
ATATTTTCCAGTCTATAAGTGCCAATGTTAATAGATTGTTGAGTGTTGATAGTAACACTT
GCAACAACCTAGAAGTTAAGGCTCTACAGAGAAAGCTCTATGATTGCTGCTATAGGTCAT
CAAATGTTGATGCTAATTTCGTAAATGAGTATTTCTCATTTCT-----------------
------------------------------------------------------------
------------------------------------------------------------
------------------------------------------------------------
------------------------------------------------------------
------------------------------------------------------------
------------------------------------------------------------
------------------------------------------------------------
------------------------------------------------------------
------------------------------------------------------------
-
>MK991949.1 Bat coronavirus isolate B18-184 RNA-dependent RNA polymerase (RdRp) gene, partial cds
-------------------------------ACTACCCAACATGTTGCGCATGATTTCCG
CTATGATACTTGGATCCAAACACGTTACTTGCTGTACTTCTAGTGATAGATTTTACAGAC
TATGTAATGAGTTGGCACAGGTGTTGACGGAGGTCGTGTACTCTAATGGTGGGTTTTACA
TTAAGCCTGGTGGTACCACATCTGGTGATGCTTCCACAGCTTATGCAAACTCTGTTTTTA
ATATTTTCCAGTCTATAAGTGCCAATGTTAATAGATTGTTGAGTGTTGATAGTAACACTT
GCAACAACCTAGAAGTTAAGGCTCTACAGAGAAAGCTCTATGATTGCTGCTATAGGTCAT
CAAATGTTGATGCTAATTTCGTAGATGAGT------------------------------
------------------------------------------------------------
------------------------------------------------------------
------------------------------------------------------------
------------------------------------------------------------
------------------------------------------------------------
------------------------------------------------------------
------------------------------------------------------------
------------------------------------------------------------
------------------------------------------------------------
-
>MK991940.1 Bat coronavirus isolate B18-118 RNA-dependent RNA polymerase (RdRp) gene, partial cds
-------------------------------ACTACCCAACATGTTGCGCATGATTTCCG
CTATGATACTTGGATCCAAACACGTTACTTGCTGTACTTCTAGTGATAGATTTTACAGAC
TATGTAATGAGTTGGCACAGGTGTTGACGGAGGTCGTGTACTCTAATGGTGGGTTTTACA
TTAAGCCTGGTGGTACCACATCTGGTGATGCTTCCACAGCTTATGCAAACTCTGTCTTTA
ATATTTTCCAGTCTATAAGTGCCAATGTTAATAGATTGTTGAGTGTTGATAGTAACACTT
GCAACAACCTAGAAGTTAAGGCTCTACAGAGAAAGCTCTATGATTGCTGCTATAGGTCAT
CAAATGTTGATGCTAGTTTCGTAAATAAGTATTTCTCATTTCT-----------------
------------------------------------------------------------
------------------------------------------------------------
------------------------------------------------------------
------------------------------------------------------------
------------------------------------------------------------
------------------------------------------------------------
------------------------------------------------------------
------------------------------------------------------------
------------------------------------------------------------
-
>MK991926.1 Bat coronavirus isolate B17-160 RNA-dependent RNA polymerase (RdRp) gene, partial cds
-------------------------------ACTACCCAACATGTTGCGCATGATTTCCG
CTATGATACTTGGATCCAAACACGTTACTTGCTGTACTTCTAGTGATAGATTTTACAGAC
TATGTAATGAGTTGGCACAGGTGTTGACGGAGGTCGTGTACTCTAATGGTGGGTTTTACA
TTAAGCCTGGTGGTACCACATCTGGTGATGCTTCCACAGCTTATGCAAACTCTGTCTTTA
ATATTTTCCAGTCTATAAGTGCCAATGTTAACAGATTGTTGAGTGTTGATAGTAACACTT
GCAACAACCTAGAAGTTAAGGCTCTACAGAGAAAGCTCTATGATTGCTGCTATAGGTCAT
CAAATGTTGATGCTAGTTTCGTAGATGAGTATTTCTCATTTCT-----------------
------------------------------------------------------------
------------------------------------------------------------
------------------------------------------------------------
------------------------------------------------------------
------------------------------------------------------------
------------------------------------------------------------
------------------------------------------------------------
------------------------------------------------------------
------------------------------------------------------------
-
>MK991932.1 Bat coronavirus isolate B18-52 RNA-dependent RNA polymerase (RdRp) gene, partial cds
-------------------------------ACTACCCAACATGTTGCGCATGATTTCCG
CTATGATACTTGGATCCAAACACGTTACTTGCTGTACTTCTAGTGATAGATTTTACAGAC
TATGTAATGAGTTGGCACAGGTGTTGACGGAGGTCGTGTACTCTAATGGTGGGTTTTACA
TTAAGCCTGGTGGTACCACATCTGGTGATGCTTCCACAGCTTATGCAAACTCTGTCTTTA
ATATTTTCCAGTCTATAAGTGCCAATGTTAATAGATTGTTGAGTGTTGATAGTAACACTT
GCAACAACCTAGAAGTTAAGGCTCTACAGAGAAAGCTCTATGATTGCTGCTATAGGTCAT
CAAATGTTGATGCTAGTTTCGTAGATGAGTATTTCTCATTTCT-----------------
------------------------------------------------------------
------------------------------------------------------------
------------------------------------------------------------
------------------------------------------------------------
------------------------------------------------------------
------------------------------------------------------------
------------------------------------------------------------
------------------------------------------------------------
------------------------------------------------------------
-
>MK991909.1 Bat coronavirus isolate B16-143 RNA-dependent RNA polymerase (RdRp) gene, partial cds
------------------------------------------------------------
--------------------------------------------GATAGATTTTACAGAC
TATGTAATGAGTTGGCACAGGTGTTGACGGAGGTCGTGTACTCTAATGGTGGGTTTTACA
TTAAGCCTGGTGGTACCACATCTGGTGATGCTTCCACAGCTTATGCAAACTCTGTCTTTA
ATATTTTCCAGTCTATAAGTGCCAATGTTAATAGATTGTTGAGTGTTGATAGTAACACTT
GCAACAACCTAGAAGTTAAGGCTCTACAGAGAAAGCTCTATGATTGCTGCTATAGGTCAT
CAAATGTTGATGCTAGTTTCGTAGATGAGTATTTCTCATTTCT-----------------
------------------------------------------------------------
------------------------------------------------------------
------------------------------------------------------------
------------------------------------------------------------
------------------------------------------------------------
------------------------------------------------------------
------------------------------------------------------------
------------------------------------------------------------
------------------------------------------------------------
-
>MK991939.1 Bat coronavirus isolate B18-116 RNA-dependent RNA polymerase (RdRp) gene, partial cds
-----------------------------------------------CGCATGATTTCTG
CTATGATACTTGGATCCAAACACGTTACTTGCTGTACTTCTAGTGATAGATTTTACAGAC
TATGTAATGAGTTGGCACAGGTGTTGACGGAAGTCGTGTACTCTAATGGTGGGTTTTATA
TTAAGCCTGGTGGTACCACATCTGGTGATGCTTCAACAGCTTATGCAAACTCTGTCTTTA
ATATTTTCCAGTCTATAAGTGCCAATGTTAATAGATTGTTGAGTGTTGATAGTAACACTT
GCAACAACCTAGAAGTTAAGGCTCTACAGAGAAAGCTCTATGATTGCTGCTATAGGTCAT
CAAATGTTGATGCTAATTTCGTAGATGAGTATTTCTCATTTCT-----------------
------------------------------------------------------------
------------------------------------------------------------
------------------------------------------------------------
------------------------------------------------------------
------------------------------------------------------------
------------------------------------------------------------
------------------------------------------------------------
------------------------------------------------------------
------------------------------------------------------------
-
>MK991920.1 Bat coronavirus isolate B17-24 RNA-dependent RNA polymerase (RdRp) gene, partial cds
-------------------------------ACTACCCAACATGTTGCGCATGATTTCCG
CTATGATACTTGGATCCAAACACGTTACTTGCTGTACTTCTAGTGATAGATTTTACAGAC
TATGTAATGAGTTGGCACAGGTGTTGACGGAGGTCGTGTACTCTAATGGTGGGTTTTACA
TTAAGCCTGGTGGTACCACATCTGGTGATGCTTCCACAGCTTATGCAAACTCTGTCTTTA
ATATTTTCCAGTCTGTAAGTGCCAATGTTAATAGATTGTTGAGTGTTGATAGTAACACTT
ACAACAACCTAGAAGTTAAGGCTCTACAGAGAAAGCTCTATGACTGCTGCTATAGGTCAT
CAAATGTTGATGCTAATTTCGTAGATGAGTATTTCTCATTTCT-----------------
------------------------------------------------------------
------------------------------------------------------------
------------------------------------------------------------
------------------------------------------------------------
------------------------------------------------------------
------------------------------------------------------------
------------------------------------------------------------
------------------------------------------------------------
------------------------------------------------------------
-
>MK991915.1 Bat coronavirus isolate B16-218 RNA-dependent RNA polymerase (RdRp) gene, partial cds
------------------------------------------------------------
--------------------------------------------------TTTTACAGAC
TATGTAATGAGTTGGCACAGGTGTTGACGGAGGTCGTGTACTCTAATGGTGGGTTTTACA
TTAAGCCTGGTGGTACCACATCTGGTGATGCTTCCACAGCTTATGCAAACTCTGTCTTTA
ATATTTTCCAGTCTGTAAGTGCCAATGTTAATAGATTGTTGAGTGTTGATAGTAACACTT
GCAACAACCTAGAAGTTAAGGCTCTACAGAGAAAGCTCTATGACTGCTGCTATAGGTCAT
CAAATGTTGATGCTAATTTCGTAGATGAGTATTTCTCATTTCT-----------------
------------------------------------------------------------
------------------------------------------------------------
------------------------------------------------------------
------------------------------------------------------------
------------------------------------------------------------
------------------------------------------------------------
------------------------------------------------------------
------------------------------------------------------------
------------------------------------------------------------
-
>MK991918.1 Bat coronavirus isolate B16-230 RNA-dependent RNA polymerase (RdRp) gene, partial cds
------------------------------------------------------------
-----------------------------------ACTTCTAGTGATAGATTTTACAGAC
TATGTAATGAGTTGGCACAGGTGTTGACGGAGGTCGTGTACTCTAATGGTGGGTTTTACA
TTAAGCCTGGTGGTACCACATCTGGTGATGCTTCCACAGCTTATGCAAACTCTGTCTTTA
ATATTTTCCAGTCTGTAAGTGCCAATGTTAATAGATTGTTGAGTGTTGATAGTAACACTT
GCAACAACCTAGAAGTTAAGGCTCTACAGAGAAAGCTCTATGACTGCTGCTATAGGTCAT
CAAATGTTGATGCTAATTTCGTAGATGAGTATTTCTCATTTCT-----------------
------------------------------------------------------------
------------------------------------------------------------
------------------------------------------------------------
------------------------------------------------------------
------------------------------------------------------------
------------------------------------------------------------
------------------------------------------------------------
------------------------------------------------------------
------------------------------------------------------------
-
>MK991916.1 Bat coronavirus isolate B16-221 RNA-dependent RNA polymerase (RdRp) gene, partial cds
------------------------------------------------------------
-----------------------------------ACTTCTAGTGATAGATTTTACAGAC
TATGTAATGAGTTGGCACAGGTGTTGACGGAGGTCGTGTACTCTAATGGTGGGTTTTACA
TTAAGCCTGGTGGTACCACATCTGGTGATGCTTCCACAGCTTATGCAAACTCTGTCTTTA
ATATTTTCCAGTCTGTAAGTGCCAATGTTAATAGATTGTTGAGTGTTGATAGTAACACTT
GCAACAACCTAGAAGTTAAGGCTCTACAGAGAAAGCTCTATGACTGCTGCTATAGGTCAT
CAAATGTTGATGCTAATTTCGTAGATGAGTATTTCTCATTTCT-----------------
------------------------------------------------------------
------------------------------------------------------------
------------------------------------------------------------
------------------------------------------------------------
------------------------------------------------------------
------------------------------------------------------------
------------------------------------------------------------
------------------------------------------------------------
------------------------------------------------------------
-
>MK991908.1 Bat coronavirus isolate B16-129 RNA-dependent RNA polymerase (RdRp) gene, partial cds
------------------------------------------------------------
--------------------------------TGTACTTCTAGTGATAGATTTTACAGAC
TATGTAATGAGTTGGCACAGGTGTTGACGGAGGTCGTGTACTCTAATGGTGGGTTTTACA
TTAAGCCTGGTGGTACCACATCTGGTGATGCTTCCACAGCTTATGCAAACTCTGTCTTTA
ATATTTTCCAGTCTGTAAGTGCCAATGTTAATAGATTGTTGAGTGTTGATAGTAACACTT
GCAACAACCTAGAAGTTAAGGCTCTACAGAGAAAGCTCTATGACTGCTGCTATAGGTCAT
CAAATGTTGATGCTAATTTCGTAGATGAGTATTTCTCATTTCT-----------------
------------------------------------------------------------
------------------------------------------------------------
------------------------------------------------------------
------------------------------------------------------------
------------------------------------------------------------
------------------------------------------------------------
------------------------------------------------------------
------------------------------------------------------------
------------------------------------------------------------
-
>MK991913.1 Bat coronavirus isolate B16-155 RNA-dependent RNA polymerase (RdRp) gene, partial cds
------------------------------------------------------------
-----------------------------TGCTGTACTTCTAGTGATAGATTTTACAGAC
TATGTAATGAGTTGGCACAGGTGTTGACGGAGGTCGTGTACTCTAATGGTGGGTTTTACA
TTAAGCCTGGTGGTACCACATCTGGTGATGCTTCCACAGCTTATGCAAACTCTGTCTTTA
ATATTTTCCAGTCTGTAAGTGCCAATGTTAATAGATTGTTGAGTGTTGATAGTAACACTT
GCAACAACCTAGAAGTTAAGGCTCTACAGAGAAAGCTCTATGACTGCTGCTATAGGTCAT
CAAATGTTGATGCTAATTTCGTAGATGAGTATTTCTCATTTCT-----------------
------------------------------------------------------------
------------------------------------------------------------
------------------------------------------------------------
------------------------------------------------------------
------------------------------------------------------------
------------------------------------------------------------
------------------------------------------------------------
------------------------------------------------------------
------------------------------------------------------------
-
>MK991917.1 Bat coronavirus isolate B16-228 RNA-dependent RNA polymerase (RdRp) gene, partial cds
------------------------------------------------------------
--------------------------ACTTGCTGTACTTCTAGTGATAGATTTTACAGAC
TATGTAATGAGTTGGCACAGGTGTTGACGGAGGTCGTGTACTCTAATGGTGGGTTTTACA
TTAAGCCTGGTGGTACCACATCTGGTGATGCTTCCACAGCTTATGCAAACTCTGTCTTTA
ATATTTTCCAGTCTGTAAGTGCCAATGTTAATAGATTGTTGAGTGTTGATAGTAACACTT
GCAACAACCTAGAAGTTAAGGCTCTACAGAGAAAGCTCTATGACTGCTGCTATAGGTCAT
CAAATGTTGATGCTAATTTCGTAGATGAGTATTTCTCATTTCT-----------------
------------------------------------------------------------
------------------------------------------------------------
------------------------------------------------------------
------------------------------------------------------------
------------------------------------------------------------
------------------------------------------------------------
------------------------------------------------------------
------------------------------------------------------------
------------------------------------------------------------
-
>MK991912.1 Bat coronavirus isolate B16-154 RNA-dependent RNA polymerase (RdRp) gene, partial cds
------------------------------------------------------------
--------------------------ACTTGCTGTACTTCTAGTGATAGATTTTACAGAC
TATGTAATGAGTTGGCACAGGTGTTGACGGAGGTCGTGTACTCTAATGGTGGGTTTTACA
TTAAGCCTGGTGGTACCACATCTGGTGATGCTTCTACAGCTTATGCAAACTCTGTCTTTA
ATATTTTCCAGTCTATAAGTGCCAATGTTAATAGATTGTTGAGTGTTGATAGTAACACTT
GCAACAACCTAGAAGTTAAGGCTCTACAGAGAAAGCTCTATGACTGCTGCTATAGGTCAT
CAAATGTTGATGCTAATTTCGTAGATGAGTATTTCTCATTTCT-----------------
------------------------------------------------------------
------------------------------------------------------------
------------------------------------------------------------
------------------------------------------------------------
------------------------------------------------------------
------------------------------------------------------------
------------------------------------------------------------
------------------------------------------------------------
------------------------------------------------------------
-
>MK991911.1 Bat coronavirus isolate B16-152 RNA-dependent RNA polymerase (RdRp) gene, partial cds
------------------------------------------------------------
--------------------------ACTTGCTGTACTTCTAGTGATAGATTTTACAGAC
TATGTAACGAGTTGGCACAGGTGTTGACGGAGGTCGTGTACTCTAATGGTGGGTTTTACA
TTAAGCCTGGTGGTACCACATCTGGTGATGCTTCTACAGCTTATGCAAACTCTGTCTTTA
ATATTTTCCAGTCTATAAGTGCCAATGTTAATAGATTGTTGAGTGTTGATAGTAACACTT
GCAACAACCTAGAAGTTAAGGCTCTACAGAGAAAGCTCTATGATTGCTGCTATAGGTCAT
CAAATGTTGATGCTAATTTCGTAGATGAGTATTTCTCATTTCT-----------------
------------------------------------------------------------
------------------------------------------------------------
------------------------------------------------------------
------------------------------------------------------------
------------------------------------------------------------
------------------------------------------------------------
------------------------------------------------------------
------------------------------------------------------------
------------------------------------------------------------
-
>MK991910.1 Bat coronavirus isolate B16-144 RNA-dependent RNA polymerase (RdRp) gene, partial cds
------------------------------------------------------------
-----------------------------TGCTGTACTTCTAGTGATAGATTTTACAGAC
TATGTAATGAGTTGGCACAGGTGTTGACGGAGGTCGTGTACTCTAATGGTGGGTTTTACA
TTAAGCCTGGTGGTACCACATCTGGTGATGCTTCTACAGCTTATGCAAACTCTGTCTTTA
ATATTTTCCAGTCTATAAGTGCCAATGTTAATAGATTGTTGAGTGTTGATAGTAACACTT
GCAACAACCTAGAAGTTAAGGCTCTACAGAGAAAGCTCTATGATTGCTGCTATAGGTCAT
CAAATGTTGATGCTAATTTCGTAGATGAGTATTTCTCATTTCT-----------------
------------------------------------------------------------
------------------------------------------------------------
------------------------------------------------------------
------------------------------------------------------------
------------------------------------------------------------
------------------------------------------------------------
------------------------------------------------------------
------------------------------------------------------------
------------------------------------------------------------
-
>KM215146.1 Bat coronavirus strain BatCoV1 RNA-dependent RNA polymerase gene, partial cds
-------------------------------CTTACCCAATATGATACGGATGGTATCCG
CTATGGTGTTAGGTTGGAGAGATCACACTTGTTGTGACCATTCTGAGCGTTATTACAGAC
TATGCAATGAGTTGGCGCAGGTTTTGACTGAAGTTGTTTACTCAAATGGTGGGTTTTACT
TCAAGCCAGGTGGCACGACATCAGGTGATGCGTCCACCGCTTATGCCAATTCAGTGTTCA
ATATCTTTCAGGCTGTTAGTTCTAACATTAACAGACTTCTGACAGTTGATAGTAATAACT
GTAATAATGTTGCTGTGAAGTCACTTCAACGTAAGCTCTATGACAATTGCTACCGCAGCA
GAGATGTGGACCAGAGTTTCGTGGATGAGTTTTATGCGTATTT-----------------
------------------------------------------------------------
------------------------------------------------------------
------------------------------------------------------------
------------------------------------------------------------
------------------------------------------------------------
------------------------------------------------------------
------------------------------------------------------------
------------------------------------------------------------
------------------------------------------------------------
-
>MH170128.1 Bat coronavirus isolate BatCoV2621/KEN/Kitui RNA dependent RNA polymerase (RdRp) gene, partial cds
------------------------------------------------------------
--------------------CACACCACATGCTGTAATACCGAGGAACGCTATTACAGGT
TGTGTAATGAGTTGGCTCAGGTGCTTACTGAAGTTGTTTACTCTAATGGTGGCTTTTATT
TGAAGCCTGGTGGCACGACTTCTGGTGATGCTACTACAGCTTATGCTAATTCTGTCTTTA
ACATTTTTCAGGCCGTCAGTGCCAACATCAATAAGCTGTTGGGTATTGATAGTAATACCT
GCAATAATGTTAATGTTAAGGCATTGCAGCGTGACTTGTACGATAACTGTTACCGGTCAT
CATGTGTTGATGACTCTTTTGTTGATCGTTACTATAGTTACCT-----------------
------------------------------------------------------------
------------------------------------------------------------
------------------------------------------------------------
------------------------------------------------------------
------------------------------------------------------------
------------------------------------------------------------
------------------------------------------------------------
------------------------------------------------------------
------------------------------------------------------------
-
>MH170127.1 Bat coronavirus isolate BatCoV2618/KEN/Kitui RNA dependent RNA polymerase (RdRp) gene, partial cds
------------------------------------------------------------
--------------------CACACTACGTGTTGTAACACTGAAGAGCGTTACTACAGGT
TGTGTAATGAGCTGGCTCAGGTGCTTACTGAAGTTGTTTACTCAAATGGTGGCTTTTATT
TGAAGCCCGGTGGTACAACTTCTGGTGATGCCACTACTGCCTATGCCAATTCTGTTTTTA
ACATTTTTCAGGCTGTCAGTGCCAACATCAATAAGTTGTTGGGTATTGACAGTAATACCT
GTAATAATGTTAATGTTAAGGCATTGCAGCGTGACTTGTACGACAATTGCTATCGTTCAT
CATGTGTTGATGACTCTTTTGTTGATCGTTACTATAGTTACCT-----------------
------------------------------------------------------------
------------------------------------------------------------
------------------------------------------------------------
------------------------------------------------------------
------------------------------------------------------------
------------------------------------------------------------
------------------------------------------------------------
------------------------------------------------------------
------------------------------------------------------------
-
>MH170123.1 Bat coronavirus isolate BatCoV1614/KEN/Busia RNA dependent RNA polymerase (RdRp) gene, partial cds
------------------------------------------------------------
--------------------CACATTACGTGTTGCGATACAAGTGAGCGTTATTACAGAC
TTTGTAATGAACTAGCGCAGGTTTTGACCGAGGTTGTGTATTCTAATGGTGGCTTTTACT
TAAAACCTGGTGGTACAACATCTGGTGATGCCACAACGGCCTATGCTAACTCTGTGTTTA
ACATTTTTCAAGCTGTCAGTGCCAACATAAATAGATTGTTGAGCATAGATAGTAATGTTT
GTAATAATGTTAATGTTAAAGAGTTGCAGCGTGAATTGTATGATAACTGCTACCGTTCGT
CTTATGTTGATGATGCCTTTGTAGATAAATATTACAATTATCT-----------------
------------------------------------------------------------
------------------------------------------------------------
------------------------------------------------------------
------------------------------------------------------------
------------------------------------------------------------
------------------------------------------------------------
------------------------------------------------------------
------------------------------------------------------------
------------------------------------------------------------
-
>MT586850.1 Bat coronavirus isolate CCGU200 RNA-dependent RNA polymerase gene, partial cds
-------------------------------TTTACCCAACATGATCCGTATGATCTCTG
CTATGATTTTGGGTTCCAAACATACAACTTGCTGTGATACTGAAGAGCGTTATTACAGAT
TATGTAATGAACTAGCGCAAGTGTTAACTGAAGTTGTCTATTCTAATGGTGGTTTTTATC
TTAAACCCGGTGGCACCACATCTGGTGATGCAACTACTGCATATGCTAACTCTGTTTTTA
ACATTTTTCAGGCTGTCAGTGCAAACATTAATAGGTTGTTAAGCATTGATAGTAACACCT
GTAACAATGTCAATGTTAAGGAGTTGCAACGGGAGTTGTACGATAACTGTTATCGTTCTT
CCAGTGTGGATGATGTTTTTGTTGATAAGTATTATAATTA--------------------
------------------------------------------------------------
------------------------------------------------------------
------------------------------------------------------------
------------------------------------------------------------
------------------------------------------------------------
------------------------------------------------------------
------------------------------------------------------------
------------------------------------------------------------
------------------------------------------------------------
-
>MT586849.1 Bat coronavirus isolate CCGU168 RNA-dependent RNA polymerase gene, partial cds
-------------------------------TTTACCCAACATGATCCGTATGATCTCTG
CTATGATTTTGGGTTCCAAACATACAACTTGCTGTGATACTGAAGAGCGTTATTACAGAT
TATGTAATGAACTAGCGCAAGTGTTAACTGAAGTTGTCTATTCTAATGGTGGTTTTTATC
TTAAACCCGGTGGCACCACATCTGGTGATGCAACTACTGCATATGCTAACTCTGTTTTTA
ACATTTTTCAGGCTGTCAGTGCAAACATTAATAGGTTGTTAAGCATTGATAGTAACACCT
GTAACAATGTCAATGTTAAGGAGTTGCAACGGGAGTTGTACGATAACTGTTATCGTTCTT
CCAGTGTGGATGATGTTTTTGTTGATAAGTATTATAATTA--------------------
------------------------------------------------------------
------------------------------------------------------------
------------------------------------------------------------
------------------------------------------------------------
------------------------------------------------------------
------------------------------------------------------------
------------------------------------------------------------
------------------------------------------------------------
------------------------------------------------------------
-
>KJ020633.1 Bat coronavirus isolate BtCoV/BRT55537/M.lyr/RD/Tha/05/2012 RNA-dependent RNA polymerase gene, partial cds
-------------------------------TTTGCCTAACATGATTAGGATGATCTCTG
CAATGATTTTAGGGTCTAAGCATGTAACGTGCTGCAACTCTGGTGAACGTTACTATAGAC
TATGTAATGAGTTGGCTCAGGTTTTGACGGAAGTTGTTTATACTAATGGCGGGTTTTATT
TAAAACCTGGTGGTACTACTTCTGGTGATGCAACTACAGCATACGCGAATTCTGTGTTCA
ACATCTTTCAGGCTGTTAGTGCCAATATTAACAGATTGCTTGGTGTTGACAGTAACACGT
GCAACAATGTTGGCGTTAAGGCTTTACAGAGAGAACTGTATGATAATTGTTACCGTTCAT
CTAATGTTTGTGATGTTTTCGTTGATAA--------------------------------
------------------------------------------------------------
------------------------------------------------------------
------------------------------------------------------------
------------------------------------------------------------
------------------------------------------------------------
------------------------------------------------------------
------------------------------------------------------------
------------------------------------------------------------
------------------------------------------------------------
-
>MT470442.1 Bat coronavirus isolate BatCoV-IISERTVM-11 RNA-dependent RNA polymerase (RdRp) gene, partial cds
-------------------------------TTTGCCTAATATGATTAGAATGATCTCTG
CTATGATACTTGGTTCCAAGCATAATACGTCCTGTAATTCTGAGGAACGTTACTATAGAC
TGTGTAATGAACTTGCACAAGTCTTAACAGAGGTCATTTACACTAATGGCGGGTTCTACC
TTAAACCAGGAGGCACTACATCTGGTGATGCAACTACAGCATACGCCAATTCTGTTTTTA
ATATCTTCCAAGCTGTCAGTGCCAACATTAACAGGTTGCTTAGTATCGATAGTAACACTT
GTAATAATGTTGGTGTCAAAGCTCTTCAAAGAGAGTTGTATGACAACTGCTACAGATCAT
CTACTGTGTGTGATGTTTTCGTTGACAAGTATTATTGTTATCT-----------------
------------------------------------------------------------
------------------------------------------------------------
------------------------------------------------------------
------------------------------------------------------------
------------------------------------------------------------
------------------------------------------------------------
------------------------------------------------------------
------------------------------------------------------------
------------------------------------------------------------
-
>MT470439.1 Bat coronavirus isolate BatCoV-IISERTVM-07 RNA-dependent RNA polymerase (RdRp) gene, partial cds
-------------------------------TTTGCCTAATATGATTAGAATGATCTCTG
CTATGATACTTGGTTCCAAGCATACTACGTGCTGTAATTCTGAGGAACGTTACTATAGAC
TGTGTAATGAACTTGCACAAGTCTTAACAGAGGTCATTTACACTAATGGCGGGTTCTACC
TTAAACCAGGAGGCACTACATCTGGTGATGCAACTACAGCATACGCCAATTCTGTTTTTA
ATATCTTCCAAGCTGTCAGTGCCAACATTAACAGGTTGCTTAGTATCGATAGTAACACTT
GTAATAATGTTGGTGTCAAAGCTCTTCAAAGAGAGTTGTATGACAACTGCTACAGATCAT
CTACTGTGTGTGATGTTTTCGTTGACAAGTATTATTGTTATCC-----------------
------------------------------------------------------------
------------------------------------------------------------
------------------------------------------------------------
------------------------------------------------------------
------------------------------------------------------------
------------------------------------------------------------
------------------------------------------------------------
------------------------------------------------------------
------------------------------------------------------------
-
>MT470438.1 Bat coronavirus isolate BatCoV-IISERTVM-06 RNA-dependent RNA polymerase (RdRp) gene, partial cds
-------------------------------TTTGCCTAATATGATTAGAATGATCTCTG
CTATGATACTTGGTTCCAAGCATACTACGTGCTGTAATTCTGAGGAACGTTACTATAGAC
TGTGTAATGAACTTGCACAAGTCTTAACAGAGGTCATTTACACTAATGGCGGGTTCTACC
TTAAACCAGGAGGCACTACATCTGGTGATGCAACTACAGCATACGCCAATTCTGTTTTTA
ATATCTTCCAAGCTGTCAGTGCCAACATTAACAGGTTGCTTAGTATCGATAGTAACACTT
GTAATAATGTTGGTGTCAAAGCTCTTCAAAGAGAGTTGTATGACAACTGCTACAGATCAT
CTACTGTGTGTGATGTTTTCGTTGACAAGTATTATTGTTATCT-----------------
------------------------------------------------------------
------------------------------------------------------------
------------------------------------------------------------
------------------------------------------------------------
------------------------------------------------------------
------------------------------------------------------------
------------------------------------------------------------
------------------------------------------------------------
------------------------------------------------------------
-
>KJ020634.1 Bat coronavirus isolate BtCoV/BRT55554/R.sha/CK/Tha/05/2012 RNA-dependent RNA polymerase gene, partial cds
-------------------------------ATTGCCCAATATGATCCGCATGATCTCCG
CCATGATATTAGGTTCAAAGCACACTACGTGTTGTAATACTGATGAGCGCTATTACCGTT
TGTGTAATGAGTTGGCTCAGGTCCTTACGGAGGTAGTGTATTCTAACGGTGGTTTCTACC
TTAAACCTGGTGGTACTACATCTGGCGATGCTACCACAGCATACGCTAATTCTGTTTTCA
ATATTTTCCAGGCCGTTAGTGCTAATATTAACAGACTTTTAGGTATAGATAGTAATGTTT
GCAACAACATTGGTGTGAAAACTTTACAACGTAGATTGTATGACAATTGTTACAGATCAT
CTAGTGTAGATGAGTCTTTTATAGATGA--------------------------------
------------------------------------------------------------
------------------------------------------------------------
------------------------------------------------------------
------------------------------------------------------------
------------------------------------------------------------
------------------------------------------------------------
------------------------------------------------------------
------------------------------------------------------------
------------------------------------------------------------
-
>MT586861.1 Bat coronavirus isolate CCGU467 RNA-dependent RNA polymerase gene, partial cds
-------------------------------TTTGCCTAATATGATTCGCATGATTTCTG
CCATGATACTTGGTTCTAAACATACTACTTGTTGTAATACTGAGGAACGTTATTACCGTT
TGTGTAATGAGCTTGCCCAGGTTTTGACAGAAGTTGTTTATTCAAATGGTGGTTTTTATT
TTAAACCAGGTGGTACTACTTCAGGTGATGCTACTACTGCTTATGCAAATTCAGTTTTTA
ATATTTTTCAAGCTGTTAGTTCCAATATTAATAGGTTGCTTACTATTGATAGTAATGTTT
GTAATAATATTGGTGTTAAAACACTTCAACGTGAACTTTATGATAATTGTTACAGATCCT
CTGTTGTTGATGACATGTTTATTGATAAGTATTACGGTTA--------------------
------------------------------------------------------------
------------------------------------------------------------
------------------------------------------------------------
------------------------------------------------------------
------------------------------------------------------------
------------------------------------------------------------
------------------------------------------------------------
------------------------------------------------------------
------------------------------------------------------------
-
>MT586863.1 Bat coronavirus isolate CCGU481 RNA-dependent RNA polymerase gene, partial cds
-------------------------------TTTGCCTAATATGATTCGTATGATTTCTG
CCATGATACTTGGTTCTAAACATACTACTTGTTGTAACACTGAGGAACGTTATTACCGTT
TGTGTAATGAGCTTGCTCAGGTTTTGACAGAAGTTGTTTATTCAAATGGTGGTTTTTATT
TTAAACCAGGTGGTACTACTTCAGGTGATGCTACCACTGCTTATGCAAATTCAGTTTTTA
ATACTTTTCAAGCTGTTAGTTCCAATATTAATAGGTTGCTTACTATTGATAGTAATGTTT
GTAATAATATTGGTGTTAAAACACTTCAACGTGAACTTTATGATAATTGTTACAGATCCT
CTGTTGTTGATGACATGTTTATTGATAAATATTACGGTTA--------------------
------------------------------------------------------------
------------------------------------------------------------
------------------------------------------------------------
------------------------------------------------------------
------------------------------------------------------------
------------------------------------------------------------
------------------------------------------------------------
------------------------------------------------------------
------------------------------------------------------------
-
>MT586860.1 Bat coronavirus isolate CCGU458 RNA-dependent RNA polymerase gene, partial cds
-------------------------------TTTGCCTAATATGATTCGTATGATTTCTG
CCATGATACTTGGTTCTAAACATACTACTTGTTGTAACACTGAGGAACGTTATTACCGTT
TGTGTAATGAGCTTGCTCAGGTTTTGACAGAAGTTGTTTATTCAAATGGTGGTTTTTATT
TTAAACCAGGTGGTACTACTTCAGGTGATGCTACCACTGCTTATGCAAATTCAGTTTTTA
ATATTTTTCAAGCTGTTAGTTCCAATATTAATAGGTTGCTTACTATTGATAGTAATGTTT
GTAATAATATTGGTGTTAAAACACTTCAACGTGAACTTTATGATAATTGTTACAGATCCT
CTGTTGTTGATGACATGTTTATTGATAAATATTATGGTTA--------------------
------------------------------------------------------------
------------------------------------------------------------
------------------------------------------------------------
------------------------------------------------------------
------------------------------------------------------------
------------------------------------------------------------
------------------------------------------------------------
------------------------------------------------------------
------------------------------------------------------------
-
>MT586858.1 Bat coronavirus isolate CCGU453-SA RNA-dependent RNA polymerase gene, partial cds
-------------------------------TTTGCCTAATATGATTCGTATGATTTCTG
CCATGATACTTGGTTCTAAACATACTACTTGTTGTAACACTGAGGAACGTTATTACCGTT
TGTGTAATGAGCTTGCTCAGGTTTTGACAGAAGTTGTTTATTCAAATGGTGGTTTTTATT
TTAAACCAGGTGGTACTACTTCAGGTGATGCTACCACTGCTTATGCAAATTCAGTTTTTA
ATATTTTTCAAGCTGTTAGTTCCAATATTAATAGGTTGCTTACTATTGATAGTAATGTTT
GTAATAATATTGGTGTTAAAACACTTCAACGTGAACTTTATGATAATTGYTACAGATCCT
CTGTTGTTGATGACATGTTTATTGATAAATATTACGGTTA--------------------
------------------------------------------------------------
------------------------------------------------------------
------------------------------------------------------------
------------------------------------------------------------
------------------------------------------------------------
------------------------------------------------------------
------------------------------------------------------------
------------------------------------------------------------
------------------------------------------------------------
-
>MT586857.1 Bat coronavirus isolate CCGU445 RNA-dependent RNA polymerase gene, partial cds
-------------------------------TTTGCCTAATATGATTCGTATGATTTCTG
CCATGATACTTGGTTCTAAACATACTACTTGTTGTAACATTGAGGAACGTTATTACCGTT
TGTGTAATGAGCTTGCTCAGGTTTTGACAGAAGTTGTTTATTCAAATGGTGGTTTTTATT
TTAAACCAGGTGGTACTACTTCAGGTGATGCTACCACTGCTTATGCAAATTCAGTTTTTA
ATATTTTTCAAGCTGTTAGTTCCAATATTAATAGGTTGCTTACTATTGATAGTAATGTTT
GTAATAATATTGGTGTTAAAACACTTCAACGTGAACTTTATGATAATTGTTACAGATCCT
CTGTTGTTGATGACATGTTTATTGATAAATATTACGGTTA--------------------
------------------------------------------------------------
------------------------------------------------------------
------------------------------------------------------------
------------------------------------------------------------
------------------------------------------------------------
------------------------------------------------------------
------------------------------------------------------------
------------------------------------------------------------
------------------------------------------------------------
-
>MT586862.1 Bat coronavirus isolate CCGU477 RNA-dependent RNA polymerase gene, partial cds
-------------------------------TTTGCCTAATATGATTCGTATGATTTCTG
CCATGATACTTGGTTCTAAACATACTACTTGTTGTAACACTGAGGAACGTTATTACCGTT
TGTGTAATGAGCTTGCTCAGGTTTTGACAGAAGTTGTTTATTCAAATGGTGGTTTTTATT
TTAAACCAGGTGGTACTACTTCAGGTGATGCTACCACTGCTTATGCAAATTCAGTTTTTA
ATATTTTTCAAGCTGTTAGTTCCAATATTAATAGGTTGCTTACTATTGATAGTAATGTTT
GTAATAATATTGGTGTTAAAACACTTCAACGTGAACTTTATGATAATTGTTACAGATCCT
CTGTTGTTGATGACATGTTTATTGATAAATATTACGGTTA--------------------
------------------------------------------------------------
------------------------------------------------------------
------------------------------------------------------------
------------------------------------------------------------
------------------------------------------------------------
------------------------------------------------------------
------------------------------------------------------------
------------------------------------------------------------
------------------------------------------------------------
-
>MT586846.1 Bat coronavirus isolate CCGU115 RNA-dependent RNA polymerase gene, partial cds
-------------------------------TTTGCCTAATATGATTCGTATGATTTCTG
CCATGATACTTGGTTCTAAACATACTACTTGTTGTAACACTGAGGAACGTTATTACCGTT
TGTGTAATGAGCTTGCTCAGGTTTTGACAGAAGTTGTTTATTCAAATGGTGGTTTTTATT
TTAAACCAGGTGGTACTACTTCAGGTGATGCTACCACTGCTTATGCAAATTCAGTTTTTA
ATATTTTTCAAGCTGTTAGTTCCAATATTAATAGGTTGCTTACTATTGATAGTAATGTTT
GTAATAATATTGGTGTTAAAACACTTCAACGTGAACTTTATGATAATTGTTACAGATCCT
CTGTTGTTGATGACATGTTTATTGATAAATATTACGGTTA--------------------
------------------------------------------------------------
------------------------------------------------------------
------------------------------------------------------------
------------------------------------------------------------
------------------------------------------------------------
------------------------------------------------------------
------------------------------------------------------------
------------------------------------------------------------
------------------------------------------------------------
-
>KJ020598.1 Bat coronavirus isolate BtCoV/B365/H.lek/CK/Tha/07/2008 RNA-dependent RNA polymerase gene, partial cds
-------------------------------ATTGCCTAATATGATTCGCATGATTTCTG
CCATGATTTTGGGTTCTAAGCACACAACGTGTTGTACCACAGATGAACGGTACTATAGAT
TGTGTAATGAATTAGCTCAAGTTTTGACAGAAGTCGTGTATTCTAACGGTGGATTTTATT
TTAAACCTGGTGGTACTACATCTGGTGACGCTTCTACGGCTTATGCCAACTCAGTCTTCA
ATATATTTCAGGCTGTCAGTTCTAACATTAACAGGTTGCTGACTATCGACAGTAATGTGT
GTAACAATGTTAGTGTCAAAACTCTTCAGAGAGATTTGTATGACAACTGCTACAGGTCAT
CAAGTGTTGACGAACAGTTCATAGATAG--------------------------------
------------------------------------------------------------
------------------------------------------------------------
------------------------------------------------------------
------------------------------------------------------------
------------------------------------------------------------
------------------------------------------------------------
------------------------------------------------------------
------------------------------------------------------------
------------------------------------------------------------
-
>MG333999.1 Bat coronavirus isolate BtCoV/B55073/Pte_lyl/CB3-THA/Jan12 RNA-dependent RNA polymerase gene, partial cds
-------------------------------ATTGCCTAATATGATTCGCATGATTTCTG
CCATGATTTTGGGTTCTAAGCACACGACGTGTTGTACCACAGATGAACGGTACTATAGAT
TGTGTAATGAATTAGCTCAAGTTTTGACAGAAGTCGTGTATTCTAACGGCGGATTTTATT
TTAAACCTGGTGGTACTACATCTGGTGACGCTTCCACGGCTTATGCCAACTCAGTATTCA
ATATATTTCAGGCTGTCAGTTCTAACATTAACAGGTTGCTGACTATCGACAGTAATGTGT
GTAACAATGTTAGTGTCAAAACTCTTCAGAGAGATTTGTATGACAACTGCTACAGGTCAT
CAAGTGTCGACGAACAGTTCATAGATAG--------------------------------
------------------------------------------------------------
------------------------------------------------------------
------------------------------------------------------------
------------------------------------------------------------
------------------------------------------------------------
------------------------------------------------------------
------------------------------------------------------------
------------------------------------------------------------
------------------------------------------------------------
-
>MG333998.1 Bat coronavirus isolate BtCoV/B55070/Pte_lyl/CB3-THA/Jan12 RNA-dependent RNA polymerase gene, partial cds
-------------------------------ATTGCCTAATATGATTCGCATGATTTCTG
CCATGATTTTGGGTTCTAAGCACACGACGTGTTGTACCACAGATGAACGGTACTATAGAT
TGTGTAATGAATTAGCTCAAGTTTTGACAGAAGTCGTGTATTCTAACGGCGGATTTTATT
TTAAACCTGGTGGTACTACATCTGGTGACGCTTCCACGGCTTATGCCAACTCAGTATTCA
ATATATTTCAGGCTGTCAGTTCTAACATTAACAGGTTGCTGACTATCGACAGTAATGTGT
GTAACAATGTTAGTGTCAAAACTCTTCAGAGAGATTTGTATGACAACTGCTACAGGTCAT
CAAGTGTCGACGAACAGTTCATAGATAG--------------------------------
------------------------------------------------------------
------------------------------------------------------------
------------------------------------------------------------
------------------------------------------------------------
------------------------------------------------------------
------------------------------------------------------------
------------------------------------------------------------
------------------------------------------------------------
------------------------------------------------------------
-
>MG333996.1 Bat coronavirus isolate BtCoV/B55068/Pte_lyl/CB3-THA/Jan12 RNA-dependent RNA polymerase gene, partial cds
-------------------------------ATTGCCTAATATGATTCGCATGATTTCTG
CCATGATTTTGGGTTCTAAGCACACGACGTGTTGTACCACAGATGAACGGTACTATAGAT
TGTGTAATGAATTAGCTCAAGTTTTGACAGAAGTCGTGTATTCTAACGGCGGATTTTATT
TTAAACCTGGTGGTACTACATCTGGTGACGCTTCCACGGCTTATGCCAACTCAGTATTCA
ATATATTTCAGGCTGTCAGTTCTAACATTAACAGGTTGCTGACTATCGACAGTAATGTGT
GTAACAATGTTAGTGTCAAAACTCTTCAGAGAGATTTGTATGACAACTGCTACAGGTCAT
CAAGTGTCGACGAACAGTTCATAGATAG--------------------------------
------------------------------------------------------------
------------------------------------------------------------
------------------------------------------------------------
------------------------------------------------------------
------------------------------------------------------------
------------------------------------------------------------
------------------------------------------------------------
------------------------------------------------------------
------------------------------------------------------------
-
>KJ020628.1 Bat coronavirus isolate BtCoV/BRT55567/H.lek/CK/Tha/05/2012 RNA-dependent RNA polymerase gene, partial cds
-------------------------------ATTGCCTAATATGATTCGCATGATTTCTG
CCATGATTTTGGGTTCTAAGCACACGACGTGTTGTACCACAGATGAACGGTACTATAGAT
TGTGTAATGAATTAGCTCAAGTTTTGACAGAAGTCGTGTATTCTAACGGCGGATTTTATT
TTAAACCTGGTGGTACTACATCTGGTGACGCTTCCACGGCTTATGCCAACTCAGTATTCA
ATATATTTCAGGCTGTCAGTTCTAACATTAACAGGTTGCTGACTATCGACAGTAATGTGT
GTAACAATGTTAGTGTCAAAACTCTTCAGAGAGATTTGTATGACAACTGCTACAGGTCAT
CAAGTGTCGACGAACAGTTCATAGATAG--------------------------------
------------------------------------------------------------
------------------------------------------------------------
------------------------------------------------------------
------------------------------------------------------------
------------------------------------------------------------
------------------------------------------------------------
------------------------------------------------------------
------------------------------------------------------------
------------------------------------------------------------
-
>KJ020620.1 Bat coronavirus isolate BtCoV/BRT55633/H.lek/CK/Tha/05/2012 RNA-dependent RNA polymerase gene, partial cds
-------------------------------ATTGCCTAATATGATTCGCATGATTTCTG
CCATGATTTTGGGTTCTAAGCACACGACGTGTTGTACCACAGATGAACGGTACTATAGAT
TGTGTAATGAATTAGCTCAAGTTTTGACAGAAGTCGTGTATTCTAACGGCGGATTTTATT
TTAAACCTGGTGGTACTACATCTGGTGACGCTTCCACGGCTTATGCCAACTCAGTATTCA
ATATATTTCAGGCTGTCAGTTCTAACATTAACAGGTTGCTGACTATCGACAGTAATGTGT
GTAACAATGTTAGTGTCAAAACTCTTCAGAGAGATTTGTATGACAACTGCTACAGGTCAT
CAAGTGTCGACGAACAGTTCATAGATAG--------------------------------
------------------------------------------------------------
------------------------------------------------------------
------------------------------------------------------------
------------------------------------------------------------
------------------------------------------------------------
------------------------------------------------------------
------------------------------------------------------------
------------------------------------------------------------
------------------------------------------------------------
-
>KJ020618.1 Bat coronavirus isolate BtCoV/BRT55639/H.lek/CK/Tha/05/2012 RNA-dependent RNA polymerase gene, partial cds
-------------------------------ATTGCCTAATATGATTCGCATGATTTCTG
CCATGATTTTGGGTTCTAAGCACACGACGTGTTGTACCACAGATGAACGGTACTATAGAT
TGTGTAATGAATTAGCTCAAGTTTTGACAGAAGTCGTGTATTCTAACGGCGGATTTTATT
TTAAACCTGGTGGTACTACATCTGGTGACGCTTCCACGGCTTATGCCAACTCAGTATTCA
ATATATTTCAGGCTGTCAGTTCTAACATTAACAGGTTGCTGACTATCGACAGTAATGTGT
GTAACAATGTTAGTGTCAAAACTCTTCAGAGAGATTTGTATGACAACTGCTACAGGTCAT
CAAGTGTCGACGAACAGTTCATAGATAG--------------------------------
------------------------------------------------------------
------------------------------------------------------------
------------------------------------------------------------
------------------------------------------------------------
------------------------------------------------------------
------------------------------------------------------------
------------------------------------------------------------
------------------------------------------------------------
------------------------------------------------------------
-
>KJ020617.1 Bat coronavirus isolate BtCoV/BRT55647/H.lek/CK/Tha/05/2012 RNA-dependent RNA polymerase gene, partial cds
-------------------------------ATTGCCTAATATGATTCGCATGATTTCTG
CCATGATTTTGGGTTCTAAGCACACGACGTGTTGTACCACAGATGAACGGTACTATAGAT
TGTGTAATGAATTAGCTCAAGTTTTGACAGAAGTCGTGTATTCTAACGGCGGATTTTATT
TTAAACCTGGTGGTACTACATCTGGTGACGCTTCCACGGCTTATGCCAACTCAGTATTCA
ATATATTTCAGGCTGTCAGTTCTAACATTAACAGGTTGCTGACTATCGACAGTAATGTGT
GTAACAATGTTAGTGTCAAAACTCTTCAGAGAGATTTGTATGACAACTGCTACAGGTCAT
CAAGTGTCGACGAACAGTTCATAGATAG--------------------------------
------------------------------------------------------------
------------------------------------------------------------
------------------------------------------------------------
------------------------------------------------------------
------------------------------------------------------------
------------------------------------------------------------
------------------------------------------------------------
------------------------------------------------------------
------------------------------------------------------------
-
>KJ020602.1 Bat coronavirus isolate BtCoV/B55107/H.arm/RD/Tha/1/2012 RNA-dependent RNA polymerase gene, partial cds
-------------------------------ATTGCCTAATATGATTCGCATGATTTCTG
CCATGATTTTGGGTTCTAAGCACACGACGTGTTGTACCACAGATGAACGGTACTATAGAT
TGTGTAATGAATTAGCTCAAGTTTTGACAGAAGTCGTGTATTCTAACGGCGGATTTTATT
TTAAACCTGGTGGTACTACATCTGGTGACGCTTCCACGGCTTATGCCAACTCAGTATTCA
ATATATTTCAGGCTGTCAGTTCTAACATTAACAGGTTGCTGACTATCGACAGTAATGTGT
GTAACAATGTTAGTGTCAAAACTCTTCAGAGAGATTTGTATGACAACTGCTACAGGTCAT
CAAGTGTCGACGAACAGTTCATAGATAG--------------------------------
------------------------------------------------------------
------------------------------------------------------------
------------------------------------------------------------
------------------------------------------------------------
------------------------------------------------------------
------------------------------------------------------------
------------------------------------------------------------
------------------------------------------------------------
------------------------------------------------------------
-
>KJ020600.1 Bat coronavirus isolate BtCoV/B54046/T.mel/SK/Tha/12/2011 RNA-dependent RNA polymerase gene, partial cds
-------------------------------ATTGCCTAATATGATTCGCATGATTTCTG
CCATGATTTTGGGTTCTAAGCACACGACGTGTTGTACCACAGATGAACGGTACTATAGAT
TGTGTAATGAATTAGCTCAAGTTTTGACAGAAGTCGTGTATTCTAACGGCGGATTTTATT
TTAAACCTGGTGGTACTACATCTGGTGACGCTTCCACGGCTTATGCCAACTCAGTATTCA
ATATATTTCAGGCTGTCAGTTCTAACATTAACAGGTTGCTGACTATCGACAGTAATGTGT
GTAACAATGTTAGTGTCAAAACTCTTCAGAGAGATTTGTATGACAACTGCTACAGGTCAT
CAAGTGTCGACGAACAGTTCATAGATAG--------------------------------
------------------------------------------------------------
------------------------------------------------------------
------------------------------------------------------------
------------------------------------------------------------
------------------------------------------------------------
------------------------------------------------------------
------------------------------------------------------------
------------------------------------------------------------
------------------------------------------------------------
-
>KJ020599.1 Bat coronavirus isolate BtCoV/B54022/C.bra/AA/Tha/12/2011 RNA-dependent RNA polymerase gene, partial cds
-------------------------------ATTGCCTAATATGATTCGCATGATTTCTG
CCATGATTTTGGGTTCTAAGCACACGACGTGTTGTACCACAGATGAACGGTACTATAGAT
TGTGTAATGAATTAGCTCAAGTTTTGACAGAAGTCGTGTATTCTAACGGCGGATTTTATT
TTAAACCTGGTGGTACTACATCTGGTGACGCTTCCACGGCTTATGCCAACTCAGTATTCA
ATATATTTCAGGCTGTCAGTTCTAACATTAACAGGTTGCTGACTATCGACAGTAATGTGT
GTAACAATGTTAGTGTCAAAACTCTTCAGAGAGATTTGTATGACAACTGCTACAGGTCAT
CAAGTGTCGACGAACAGTTCATAGATAG--------------------------------
------------------------------------------------------------
------------------------------------------------------------
------------------------------------------------------------
------------------------------------------------------------
------------------------------------------------------------
------------------------------------------------------------
------------------------------------------------------------
------------------------------------------------------------
------------------------------------------------------------
-
>KJ020629.1 Bat coronavirus isolate BtCoV/BRT55596/H.lek/CK/Tha/05/2012 RNA-dependent RNA polymerase gene, partial cds
-------------------------------ATTGCCTAATATGATTCGCATGATTTCTG
CCATGATTTTGGGTTCTAAGCACACGACGTGTTGTACCACAGATGAACGGTACTATAGAT
TGTGTAATGAATTAGCTCAAGTTTTGACAGAAGTCGTGTATTCTAACGGTGGATTTTATT
TTAAACCTGGTGGTACTACATCTGGTGACGCTTCCACGGCTTATGCCAACTCAGTCTTTA
ATATATTTCAGGCTGTCAGTTCTAACATTAACAGGTTGCTGACTATCGACAGTAATGTGT
GTAACAATGTTAGTGTCAAAACTCTTCAGAGAGATTTGTATGACAACTGCTACAGGTCAT
CAAGTGTCGACGAACAGTTCATAGATAG--------------------------------
------------------------------------------------------------
------------------------------------------------------------
------------------------------------------------------------
------------------------------------------------------------
------------------------------------------------------------
------------------------------------------------------------
------------------------------------------------------------
------------------------------------------------------------
------------------------------------------------------------
-
>LC469033.1 Bat coronavirus Rc_CoV-1 RdRp gene for RNA dependent RNA polymerase, partial cds
------------------------------------------------------------
----------------------------ATGTTGTAACACTGAGGAGCGCTACTACAGGT
TGTGTAATGAGCTGGCACAAGTGCTAACTGAAGTTGTTTATTCTAATGGAGGGTTTTATT
TAAAACCAGGTGGTACTACTTCTGGTGATGCAACCACTGCCTATGCAAATTCCGTATTTA
ACATCTTCCAGGCTGTCAGTGCTAACATTAACAGATTGCTTTCTATCGATAGTAATGTGT
GTAACAATGTTAGTGTCAAAGCTCTGCAGAGAGAGTTGTATGACAACTGCTACAGATCCT
CAACCGTTGATGATTCATTTG---------------------------------------
------------------------------------------------------------
------------------------------------------------------------
------------------------------------------------------------
------------------------------------------------------------
------------------------------------------------------------
------------------------------------------------------------
------------------------------------------------------------
------------------------------------------------------------
------------------------------------------------------------
-
>LC469032.1 Bat coronavirus Rc_CoV-2 RdRp gene for RNA dependent RNA polymerase, partial cds
------------------------------------------------------------
----------------------------ATGTTGTAACACTGAGGAGCGCTACTACAGGT
TGTGTAATGAGCTGGCACAAGTGCTAACTGAAGTTGTTTATTCCAATGGAGGGTTTTATT
TAAAACCAGGTGGTACTACTTCTGGTGATGCAACCACTGCCTATGCAAATTCCGTATTTA
ACATCTTCCAGGCTGTCAGTGCTAACATTAACAGATTGCTTTCTATCGATAGTAATGTGT
GTAACAATGTTAGTGTCAAAGCTCTGCAAAGAGAGTTGTATGACAACTGCTACAGGTCTT
CAACCGTTGATGATTCATTTG---------------------------------------
------------------------------------------------------------
------------------------------------------------------------
------------------------------------------------------------
------------------------------------------------------------
------------------------------------------------------------
------------------------------------------------------------
------------------------------------------------------------
------------------------------------------------------------
------------------------------------------------------------
-
>MK991937.1 Bat coronavirus isolate B18-93 RNA-dependent RNA polymerase (RdRp) gene, partial cds
-------------------------------GTTACCCAATATGATCAGGATGATCTCAG
CCATGATTTTAGGTTCAAAGCACACAACTTGTTGTAACACTGAAGAGCGTTATTATCGCT
TATGTAATGAGCTTGCGCAAGTGTTGACAGAAGTTGTTTATTCTAATGGTGGTTTTTATT
TGAAACCAGGTGGTACTACGTCAGGTGACGCTACTACAGCTTACGCTAACTCAGTGTTTA
ACATCTTCCAAGCAGTCAGTGCTAATATTAACCGCTTACTAAGTATCGATAGTAATGTGT
GTAATAATGTTGGCGTCAAAGCTCTACAGAGAGAGTTGTATGATAACTGTTACAGGTCAT
CGACTGTGGATGATTCATTTGTAGATAAGTATTACGGATATCT-----------------
------------------------------------------------------------
------------------------------------------------------------
------------------------------------------------------------
------------------------------------------------------------
------------------------------------------------------------
------------------------------------------------------------
------------------------------------------------------------
------------------------------------------------------------
------------------------------------------------------------
-
>MK991927.1 Bat coronavirus isolate B18-13 RNA-dependent RNA polymerase (RdRp) gene, partial cds
-------------------------------GTTACCCAATATGATCAGGATGATCTCAG
CCATGATTTTAGGTTCAAAGCACACAACTTGCTGTAACACTGAAGAGCGTTATTATCGTT
TATGTAATGAGCTTGCGCAAGTGTTGACAGAAGTTGTTTATTCTAATGGTGGTTTTTATT
TGAAACCAGGTGGTACTACGTCAGGTGACGCTACTACAGCTTACGCTAACTCAGTGTTTA
ACATCTTCCAAGCAGTCAGTGCCAACATTAACCGCTTACTAAGTATCGATAGTAATGTGT
GTAATAATGTTGGCGTCAAAGCTCTACAGAGAGAGTTGTATGATAACTGTTACAGGTCAT
CGACTGTGGATGATTCATTTGTA-------------------------------------
------------------------------------------------------------
------------------------------------------------------------
------------------------------------------------------------
------------------------------------------------------------
------------------------------------------------------------
------------------------------------------------------------
------------------------------------------------------------
------------------------------------------------------------
------------------------------------------------------------
-
>MK991938.1 Bat coronavirus isolate B18-109 RNA-dependent RNA polymerase (RdRp) gene, partial cds
-------------------------------GTTACCTAACATGATCAGGATGATCTCAG
CTATGATTTTAGGTTCAAAGCATACAACTTGCTGTAACACTGAAGAGCGTTATTATCGCT
TATGTAATGAGCTTGCGCAAGTGTTAACAGAAGTTGTTTATTCTAATGGTGGTTTTTATT
TGAAACCAGGTGGTACTACGTCAGGAGACGCTACTACAGCTTACGCTAACTCAGTGTTTA
ACATCTTCCAAGCAGTCAGTGCCAATATTAACCGCTTACTAAGTATCGATAGTAATGTGT
GTAATAATGTTGGCGTCAAAGCTCTACAGAGAGAGTTGTATGATAACTGTTACAGGTCAT
CGACTGTGGATGATTCATTTGTAGATAAGTATTACGGTTATCT-----------------
------------------------------------------------------------
------------------------------------------------------------
------------------------------------------------------------
------------------------------------------------------------
------------------------------------------------------------
------------------------------------------------------------
------------------------------------------------------------
------------------------------------------------------------
------------------------------------------------------------
-
>MK991944.1 Bat coronavirus isolate B18-158 RNA-dependent RNA polymerase (RdRp) gene, partial cds
-------------------------------GTTACCTAACATGATCAGGATGATCTCAG
CCATGATTTTAGGTTCAAAGCATACAACTTGCTGTAACACTGAAGAGCGTTATTATCGCT
TATGTAATGAGCTTGCGCAAGTGTTAACAGAAGTTGTTTATTCTAATGGTGGTTTTTATT
TGAAACCAGGTGGTACTACGTCAGGAGACGCTACTACAGCTTACGCTAACTCAGTGTTTA
ACATCTTCCAAGCAGTCAGTGCCAATATTAACCGCTTACTAAGTATCGATAGTAATGTGT
GTAATAATGTTGGCGTCAAAGCTCTACAGAGAGAGTTGTATGATAACTGTTACAGGTCAT
CGACTGTGGATGATTCATTTGTAGATAAGTATTATGGTTATCT-----------------
------------------------------------------------------------
------------------------------------------------------------
------------------------------------------------------------
------------------------------------------------------------
------------------------------------------------------------
------------------------------------------------------------
------------------------------------------------------------
------------------------------------------------------------
------------------------------------------------------------
-
>MK991941.1 Bat coronavirus isolate B18-121 RNA-dependent RNA polymerase (RdRp) gene, partial cds
------------------------------------------------------------
--ATGATTTTAGGTTCAAAGCACACAACTTGCTGTAACACTGAAGAGCGTTATTATCGCT
TATGTAATGAGCTTGCGCAAGTGTTGACAGAAGTTGTTTATTCTAATGGTGGTTTTTATT
TGAAACCAGGTGGTACTACGTCTGGTGACGCTACTACAGCTTACGCTAACTCAGTGTTTA
ACATCTTCCAAGCAGTCAGTGCCAATATTAACCGCTTACTAAGTATCGATAGTAATGTGT
GTAATAATGTTGGCGTCAAAGCTCTACAGAGAGAGTTGTATGATAACTGTTACAGGTCAT
CGACTGTGGATGATTCATTTGTAGATAAGTATTATGGTTATCT-----------------
------------------------------------------------------------
------------------------------------------------------------
------------------------------------------------------------
------------------------------------------------------------
------------------------------------------------------------
------------------------------------------------------------
------------------------------------------------------------
------------------------------------------------------------
------------------------------------------------------------
-
>MK991928.1 Bat coronavirus isolate B18-38 RNA-dependent RNA polymerase (RdRp) gene, partial cds
-------------------------------GTTACCCAATATGATCAGGATGATCTCAG
CCATGATTTTAGGTTCAAAGCACACAACTTGCTGTAATACTGAAGAGCGTTATTATCGCT
TATGTAATGAGCTTGCGCAAGTGTTGACAGAAGTTGTTTATTCTAATGGTGGTTTTTATT
TGAAACCAGGTGGTACTACGTCAGGTGACGCTACTACAGCTTACGCTAACTCAGTGTTTA
ATATCTTCCAAGCAGTCAGTGCCAATATTAACCGCTTACTAAGTATCGATAGTAATGTGT
GTAATAATGTTGGCGTCAAAGCTCTACAGAGAGAGTTGTATGATAACTGTTACAGGTCAT
CGACTGTGGATGATTCATTTGTAGATAAGTATTACGGTTATCT-----------------
------------------------------------------------------------
------------------------------------------------------------
------------------------------------------------------------
------------------------------------------------------------
------------------------------------------------------------
------------------------------------------------------------
------------------------------------------------------------
------------------------------------------------------------
------------------------------------------------------------
-
>LC469034.1 Bat coronavirus Rf_CoV-1 RdRp gene for RNA dependent RNA polymerase, partial cds
------------------------------------------------------------
----------------------------TTGCTGTAACACTGAAGAGCGTTATTATCGCT
TATGTAATGAGCTTGCGCAAGTGTTGACAGAAGTTGTTTATTCTAATGGTGGTTTTTATT
TGAAACCAGGTGGTACTACGTCAGGTGACGCTACTACAGCTTACGCTAACTCAGTGTTTA
ATATCTTCCAAGCAGTCAGTGCCAATATTAACCGCTTACTTAGTATCGATAGTAATGTGT
GTAATAATGTTGGCGTCAAAGCTCTACAGAGAGAGTTGTATGATAACTGTTACAGGTCAT
CGACTGTGGATGATTCATTTG---------------------------------------
------------------------------------------------------------
------------------------------------------------------------
------------------------------------------------------------
------------------------------------------------------------
------------------------------------------------------------
------------------------------------------------------------
------------------------------------------------------------
------------------------------------------------------------
------------------------------------------------------------
-
>KY770855.1 Bat coronavirus isolate Anlong-46 RNA-dependent RNA polymerase gene, partial cds
-------------------------------ATTGCCTAACATGATTAGGATGATTTCTG
CAATGATACTGGGTTCCAAACATACTACATGTTGCACAGGTACTGATCGTTATTACAGAC
TTTGCAATGAGCTGGCACAAGTGCTGACAGAGGTTGTTTATTCCAATGGTGGTTTCTACA
TGAAGCCTGGTGGTACAACTTCTGGTGACGCTACTACAGCTTATGCCAATTCTGTTTTTA
ACATCTTTCAGGCTACTAGTGCTAACATTAACAGACTTCTCAGTGTTGATAGTAACAATT
GTAACAATCTTGGTGTTAAATCTTTGCAGCGACGTTTGTATGACTGTTGCTACAGGTCTG
CACACGTTGATGACGAGTTTGTTACTGATTACTACAACTATCT-----------------
------------------------------------------------------------
------------------------------------------------------------
------------------------------------------------------------
------------------------------------------------------------
------------------------------------------------------------
------------------------------------------------------------
------------------------------------------------------------
------------------------------------------------------------
------------------------------------------------------------
-
>KY770857.1 Bat coronavirus isolate Anlong-60 RNA-dependent RNA polymerase gene, partial cds
-------------------------------ATTGCCTAACATGATTAGGATGATTTCTG
CAATGATACTGGGTTCTAAACACACTACATGTTGCACAGGTACTGATCGTTATTACAGAC
TTTGCAATGAGCTGGCACAAGTGCTGACGGAGGTTGTTTATTCCAATGGTGGTTTCTATA
TGAAACCTGGTGGTACAACTTCTGGTGACGCCACTACAGCTTATGCTAATTCTGTTTTTA
ACATCTTTCAGGCTACTAGTGCTAACATTAACAGACTTCTCAGTGTTGATAGTAACAATT
GTAACAATCTTGGTGTTAAATCTTTGCAGCGACGTTTGTATGACTGTTGTTACAGGTCTG
CACACGTTGATGACGAGTTTGTTACTGATTACTACAACTACCT-----------------
------------------------------------------------------------
------------------------------------------------------------
------------------------------------------------------------
------------------------------------------------------------
------------------------------------------------------------
------------------------------------------------------------
------------------------------------------------------------
------------------------------------------------------------
------------------------------------------------------------
-
>KY770854.1 Bat coronavirus isolate Anlong-44 RNA-dependent RNA polymerase gene, partial cds
-------------------------------ATTGCCTAACATGATTAGGATGATTTCTG
CAATGATACTGGGTTCTAAACACACTACATGTTGCACAGGTACTGATCGTTATTACAGAC
TTTGCAATGAGCTGGCACAAGTGCTGACGGAGGTTGTTTATTCCAATGGTGGTTTCTATA
TGAAACCTGGTGGTACAACTTCTGGTGACGCCACTACAGCTTATGCTAATTCTGTTTTTA
ACATCTTTCAGGCTACTAGTGCTAACATTAACAGACTTCTCAGTGTTGATAGTAACAATT
GTAACAATCTTGGTGTTAAATCTTTGCAGCGACGTTTGTATGACTGTTGCTACAGGTCTG
CACACGTTGACGACGAGTTTGTTACTGATTACTACAACTATCT-----------------
------------------------------------------------------------
------------------------------------------------------------
------------------------------------------------------------
------------------------------------------------------------
------------------------------------------------------------
------------------------------------------------------------
------------------------------------------------------------
------------------------------------------------------------
------------------------------------------------------------
-
>KY770856.1 Bat coronavirus isolate Anlong-54 RNA-dependent RNA polymerase gene, partial cds
-------------------------------ATTGCCTAACATGATTAGGATGATTTCTG
CAATGATACTGGGTTCTAAACACACTACATGTTGCACAGGTACTGATCGTTATTACAGAC
TTTGCAATGAGCTGGCACAAGTGCTGACAGAGGTTGTTTACTCCAATGGTGGTTTCTATA
TGAAACCTGGTGGTACAACTTCTGGTGACGCCACTACAGCTTATGCTAATTCTGTTTTTA
ACATCTTTCAGGCTACTAGTGCTAACATTAACAGACTTCTCAGTGTTGATAGTAACAATT
GTAACAATCTTGGTGTTAAATCTTTGCAGCGACGTTTGTATGACTGTTGCTACAGGTCTG
CACACGTTGATGACGAGTTTGTTACTGATTACTACAACTATCT-----------------
------------------------------------------------------------
------------------------------------------------------------
------------------------------------------------------------
------------------------------------------------------------
------------------------------------------------------------
------------------------------------------------------------
------------------------------------------------------------
------------------------------------------------------------
------------------------------------------------------------
-
>KY770852.1 Bat coronavirus isolate Anlong-38 RNA-dependent RNA polymerase gene, partial cds
-------------------------------ATTGCCTAACATGATTAGGATGATTTCTG
CAATGATACTGGGTTCTAAACACACTACATGTTGCACAGGTACTGATCGTTATTACAGAC
TTTGCAATGAGCTGGCACAAGTGCTGACAGAGGTTGTTTACTCCAATGGTGGTTTCTATA
TGAAACCTGGTGGTACAACTTCTGGTGACGCCACTACAGCTTATGCTAATTCTGTTTTTA
ACATCTTTCAGGCTACTAGTGCTAACATTAACAGACTTCTCAGTGTTGATAGTAACAATT
GTAACAATCTTGGTGTTAAATCTTTGCAGCGACGTTTGTATGACTGTTGCTACAGGTCTG
CACACGTTGATGACGAGTTTGTTACTGATTACTACAACTATCT-----------------
------------------------------------------------------------
------------------------------------------------------------
------------------------------------------------------------
------------------------------------------------------------
------------------------------------------------------------
------------------------------------------------------------
------------------------------------------------------------
------------------------------------------------------------
------------------------------------------------------------
-
>KY770853.1 Bat coronavirus isolate Anlong-40 RNA-dependent RNA polymerase gene, partial cds
-------------------------------ATTGCCTAACATGATTAGGATGATTTCTG
CAATGATACTGGGTTCTAAACACACTACATGTTGCACAGGTACTGATCGTTATTACAGAC
TTTGCAATGAGCTGGCACAAGTGCTGACAGAGGTTGTTTACTCCAATGGTGGTTTCTATA
TGAAACCTGGTGGTACAACTTCTGGTGACGCCACTACAGCTTATGCTAATTCTGTTTTTA
ACATCTTTCAGGCTACTAGTGCTAACATTAACAGACTTCTCAGTGTTGATAGTAACAATT
GTAACAATCTTGGTGTTAAATCTTTGCAGCGACGTTTGTATGACTGTTGCTACAGGTCTG
CACACGTTGATGACGAG-------------------------------------------
------------------------------------------------------------
------------------------------------------------------------
------------------------------------------------------------
------------------------------------------------------------
------------------------------------------------------------
------------------------------------------------------------
------------------------------------------------------------
------------------------------------------------------------
------------------------------------------------------------
-
>MK991921.1 Bat coronavirus isolate B17-27 RNA-dependent RNA polymerase (RdRp) gene, partial cds
-------------------------------TCTGCCTAATATGATTAGGATGATTTCTG
CAATGATTCTGGGTTCTAAACATACTACATGCTGTAGCAACACAGATCGTTATTATAGAC
TGTGTAATGAGCTTGCCCAGGTGCTTACAGAGGTTGTTTACTCCAATGGTGGTTTCTATA
TGAAACCTGGAGGTACTACTTCTGGTGATGCCACTACAGCTTATGCCAACTCAGTCTTTA
ACATCTTTCAGGCTACTAGCGCTAATATTAACAGACTTCTTAGTGTAGACAGTAATAACT
GTAACAACATCGGTGTGAAAGCCTTACAGCGACGTCTTTATGACTGCTGTTATAGGTCAT
CTCATGTTGACGATGATTTTGTTACTGAGTATTACAATTATCT-----------------
------------------------------------------------------------
------------------------------------------------------------
------------------------------------------------------------
------------------------------------------------------------
------------------------------------------------------------
------------------------------------------------------------
------------------------------------------------------------
------------------------------------------------------------
------------------------------------------------------------
-
>MK991931.1 Bat coronavirus isolate B18-51 RNA-dependent RNA polymerase (RdRp) gene, partial cds
--------------------------------------AATATGATTAGGATGATTTCTG
CAATGATTCTGGGTTCTAACCACACTACTTGCTGTAGCAATACAGATCGTTATTATAGAC
TGTGTAATGAGCTCGCTCAGGTGCTTACAGAGGTTGTTTATTCCAATGGTGGTTTCTATA
TGAAACCTGGAGGCACTACTTCTGGTGATGCCACTACAGCTTATGCCAACTCAGTCTTTA
ACATCTTCCAAGCTACTAGCGCTAATATTAACAGACTTCTTAGTGTAGACAGTAATAACT
GTAACAACATCGGTGTGAAGGCCTTACAGAGACGTCTTTATGACTGCTGCTATAGGTCTT
CTCATGTTGATGATGATTTTGTTACTGAGTATTACAATTATCT-----------------
------------------------------------------------------------
------------------------------------------------------------
------------------------------------------------------------
------------------------------------------------------------
------------------------------------------------------------
------------------------------------------------------------
------------------------------------------------------------
------------------------------------------------------------
------------------------------------------------------------
-
>MK991919.1 Bat coronavirus isolate B17-22 RNA-dependent RNA polymerase (RdRp) gene, partial cds
-----------------------------------------ATGATTAGGATGATTTCTG
CAATGATTCTGGGTTCTAAACACACTACTTGCTGTAGCAATACAGATCGTTATTATAGAC
TGTGTAATGAGCTTGCTCAGGTGCTTACGGAGGTTGTTTATTCCAATGGTGGTTTCTACA
TGAAACCTGGAGGCACTACTTCTGGTGATGCCACTACAGCTTATGCCAACTCAGTCTTTA
ACATCTTCCAAGCTACTAGCGCTAATATTAACAGACTTCTTAGTGTAGACAGTAATAACT
GTAACAACATCGGTGTGAAGGCCTTACAGCGACGTCTTTATGACTGCTGCTATAGGTCTT
CTCATGTTGATGATGATTTTGTTACTGAGTATTACAATTATCT-----------------
------------------------------------------------------------
------------------------------------------------------------
------------------------------------------------------------
------------------------------------------------------------
------------------------------------------------------------
------------------------------------------------------------
------------------------------------------------------------
------------------------------------------------------------
------------------------------------------------------------
-
>MT734810.1 Bat coronavirus isolate BCoV/SF RDRP (RDRP) gene, partial cds
-------------------------------TCTTCCTAACATGATTAGGATGATTTCCG
CTATGATTTTGGGGTCTAAGCATACTACATGTTGTAATTCCACAGAACGCTATTACAGAC
TGTGTAATGAGTTGGCTCAGGTTTTGACTGAGGTTGTTTACTCCAATGGTGGTTTTTACC
TTAAGCCAGGTGGTACCACGTCAGGTGATGCCACTACTGCCTATGCAAACTCTGTGTTTA
ACATTTTCCAGGCTGTTAGCGCCAACATTAACAGGTTGCTTAGCATTGATAGCAACACTT
GTAATAATGTTGACGTTAAAGCCCTACAGAGGCAACTCTATGACTGTTGCTATAGATCCT
CTGCTGTGGATGATGCTTTCGTGGATTCCTATTATAGTTATCT-----------------
------------------------------------------------------------
------------------------------------------------------------
------------------------------------------------------------
------------------------------------------------------------
------------------------------------------------------------
------------------------------------------------------------
------------------------------------------------------------
------------------------------------------------------------
------------------------------------------------------------
-
>MT586867.1 Bat coronavirus isolate CCGU550 RNA-dependent RNA polymerase gene, partial cds
-------------------------------ACTGCCCAATATGATCCGCATGATTTCCG
CCATGATTTTGGGTTCCAAGCATGTCACTTGCTGTGATTCTTCTGACAAATACTACCGTC
TCTGTAATGAGCTCGCTCAGGTTTTGACCGAGGTTGTGTACTCTAATGGTGGGTTTTACC
TCAAACCTGGTGGTACTACCTCCGGTGATGCCACTACAGCCTATGCGAACTCTGTGTTTA
ATATCTTTCAAGCTGTTAGCGCCAACATTAACAGGTTGCTTAGCATTGATAGCAATGTGT
GTAATAATGTTGGTGTTAAGAGTTTGCAACGTCAGTTGTATGACTGTTGTTACAGATCTT
CTTCAGTAGATGATTCGTTTGTAGACAGTTATTATGGCTA--------------------
------------------------------------------------------------
------------------------------------------------------------
------------------------------------------------------------
------------------------------------------------------------
------------------------------------------------------------
------------------------------------------------------------
------------------------------------------------------------
------------------------------------------------------------
------------------------------------------------------------
-
>MH170122.1 Bat coronavirus isolate BatCoV1545/KEN/Busia RNA dependent RNA polymerase (RdRp) gene, partial cds
------------------------------------------------------------
--------------------CATGTCACTTGCTGTGATTCTTCTGACAAATATTACCGTC
TCTGTAATGAGCTCGCTCAGGTTCTGACTGAGGTTGTGTACTCCAATGGTGGGTTTTACC
TCAAGCCTGGTGGTACCACATCTGGTGATGCAACGACAGCCTATGCGAATTCTGTGTTTA
ATATCTTTCAAGCTGTTAGCGCCAACATTAACAGGTTGCTTAGCATTGATAGCAATGTGT
GTAATAATATTGGTGTTAAGAGTCTGCAACGTCAGTTGTATGACTGTTGTTACAGATCTT
CTTCAGTAGATGATTCGTTTGTAGACAGTTATTATGGCTACTT-----------------
------------------------------------------------------------
------------------------------------------------------------
------------------------------------------------------------
------------------------------------------------------------
------------------------------------------------------------
------------------------------------------------------------
------------------------------------------------------------
------------------------------------------------------------
------------------------------------------------------------
-
>MH170117.1 Bat coronavirus isolate BatCoV1271/KEN/Migori RNA dependent RNA polymerase (RdRp) gene, partial cds
------------------------------------------------------------
--------------------CATGTCACTTGCTGTGATTCTTCTGACAAATACTACCGTC
TCTGTAATGAGCTCGCTCAGGTTTTGACTGAGGTTGTATACTCCAATGGCGGTTTTTACC
TCAAGCCTGGTGGTACCACATCTGGTGATGCCACGACAGCCTATGCGAACTCTGTGTTTA
ATATCTTTCAAGCTGTTAGCGCCAACATTAACAGGTTGCTCAGCATTGATAGCAATGTGT
GTAATAATATTGGTGTTAAGAGTCTGCAACGTCAGTTGTATGACTGTTGCTATAGATCTT
CTTCAGTAGATGATTCGTTTGTAGACAGTTATTACGGCTACTT-----------------
------------------------------------------------------------
------------------------------------------------------------
------------------------------------------------------------
------------------------------------------------------------
------------------------------------------------------------
------------------------------------------------------------
------------------------------------------------------------
------------------------------------------------------------
------------------------------------------------------------
-
>MH170116.1 Bat coronavirus isolate BatCoV1245/KEN/Migori RNA dependent RNA polymerase (RdRp) gene, partial cds
------------------------------------------------------------
--------------------CATGTCACTTGCTGTGATTCTTCTGACAAATACTACCGTC
TTTGTAATGAGCTCGCTCAGGTTTTGACTGAGGTTGTATACTCCAATGGTGGGTTTTACC
TCAAGCCTGGTGGTACCACATCTGGTGATGCCACGACAGCCTATGCGAACTCTGTGTTTA
ATATCTTTCAAGCTGTTAGCGCCAACATTAACAGGTTGCTCAGCATTGATAGCAATGTGT
GTAATAATATTGGTGTTAAGAGTTTGCAACGTCAGTTGTATGACTGTTGCTACAGATCTT
CTTCAGTAGATGATTCGTTTGTAGACAGTTATTATGGCTACTT-----------------
------------------------------------------------------------
------------------------------------------------------------
------------------------------------------------------------
------------------------------------------------------------
------------------------------------------------------------
------------------------------------------------------------
------------------------------------------------------------
------------------------------------------------------------
------------------------------------------------------------
-
>MH170108.1 Bat coronavirus isolate BatCoV921/KEN/Kajiado RNA dependent RNA polymerase (RdRp) gene, partial cds
------------------------------------------------------------
--------------------CATGTTACTTGCTGTGATTCTTCTGACAAATACTACCGCC
TTTGTAATGAGCTTGCTCAGGTGTTGACAGAGGTTGTATATTCCAATGGTGGGTTTTACC
TTAAACCTGGTGGTACCACTTCTGGTGATGCTACAACAGCTTATGCGAACTCTGTGTTTA
ACATTTTCCAAGCTGTTAGCGCCAACATAAACAGGTTGCTTAGCATTGATAGCAATGTGT
GTAATAATATTGGTGTTAAGAGTTTGCAACGTCAGCTATATGATTGTTGTTATAGATCTT
CTTCAGTAGATGATTCTTTTGTAGACAGTTATTATGGCTACTT-----------------
------------------------------------------------------------
------------------------------------------------------------
------------------------------------------------------------
------------------------------------------------------------
------------------------------------------------------------
------------------------------------------------------------
------------------------------------------------------------
------------------------------------------------------------
------------------------------------------------------------
-
>MH170102.1 Bat coronavirus isolate BatCoV854/KEN/Kajiado RNA dependent RNA polymerase (RdRp) gene, partial cds
------------------------------------------------------------
--------------------CATGTTACTTGCTGTGATTCTTCTGACAAATACTACCGCC
TTTGTAATGAGCTTGCTCAGGTGTTGACAGAGGTTGTATATTCCAATGGTGGGTTTTACC
TTAAACCTGGTGGTACCACTTCTGGTGATGCTACAACAGCTTATGCGAACTCTGTGTTTA
ACATTTTCCAAGCTGTTAGCGCCAACATAAACAGGTTGCTTAGCATTGATAGCAATGTGT
GTAATAATATTGGTGTTAAGAGTTTGCAACGTCAGCTATATGATTGTTGTTATAGATCTT
CTTCAGTAGATGATTCTTTTGTAGACAGTTATTATGGCTACTT-----------------
------------------------------------------------------------
------------------------------------------------------------
------------------------------------------------------------
------------------------------------------------------------
------------------------------------------------------------
------------------------------------------------------------
------------------------------------------------------------
------------------------------------------------------------
------------------------------------------------------------
-
>MH170101.1 Bat coronavirus isolate BatCoV851/KEN/Kajiado RNA dependent RNA polymerase (RdRp) gene, partial cds
------------------------------------------------------------
--------------------CATGTTACTTGCTGTGATTCTTCTGACAAATACTACCGCC
TTTGTAATGAGCTTGCTCAGGTGTTGACAGAGGTTGTATATTCCAATGGTGGGTTTTACC
TTAAACCTGGTGGTACCACTTCTGGTGATGCTACAACAGCTTATGCGAACTCTGTGTTTA
ACATTTTCCAAGCTGTTAGCGCCAACATAAACAGGTTGCTTAGCATTGATAGCAATGTGT
GTAATAATATTGGTGTTAAGAGTTTGCAACGTCAGCTATATGATTGTTGTTATAGATCTT
CTTCAGTAGATGATTCTTTTGTAGACAGTTATTATGGCTACTT-----------------
------------------------------------------------------------
------------------------------------------------------------
------------------------------------------------------------
------------------------------------------------------------
------------------------------------------------------------
------------------------------------------------------------
------------------------------------------------------------
------------------------------------------------------------
------------------------------------------------------------
-
>MH170096.1 Bat coronavirus isolate BatCoV802/KEN/Kajiado RNA dependent RNA polymerase (RdRp) gene, partial cds
------------------------------------------------------------
--------------------CATGTTACTTGCTGTGATTCTTCTGACAAATACTACCGCC
TTTGTAATGAGCTTGCTCAGGTGTTGACAGAGGTTGTATATTCCAATGGTGGGTTTTACC
TTAAACCTGGTGGTACCACTTCTGGTGATGCTACAACAGCTTATGCGAACTCTGTGTTTA
ACATTTTCCAAGCTGTTAGCGCCAACATAAACAGGTTGCTTAGCATTGATAGCAATGTGT
GTAATAATATTGGTGTTAAGAGTTTGCAACGTCAGCTATATGATTGTTGTTATAGATCTT
CTTCAGTAGATGATTCTTTTGTAGACAGTTATTATGGCTACTT-----------------
------------------------------------------------------------
------------------------------------------------------------
------------------------------------------------------------
------------------------------------------------------------
------------------------------------------------------------
------------------------------------------------------------
------------------------------------------------------------
------------------------------------------------------------
------------------------------------------------------------
-
>MH170107.1 Bat coronavirus isolate BatCoV911/KEN/Kajiado RNA dependent RNA polymerase (RdRp) gene, partial cds
------------------------------------------------------------
--------------------CATGTTACTTGCTGTGATTCTTCTGACAAATACTACCGCC
TTTGTAATGAGCTTGCTCAGGTGTTGACAGAGGTTGTATATTCCAATGGTGGGTTTTACC
TTAAACCTGGTGGTACCACTTCTGGTGATGCTACAACAGCTTATGCGAACTCTGTGTTTA
ACATTTTCCAAGCTGTTAGCGCCAACATAAACAGGTTGCTTAGCATTGATAGCAATGTGT
GTAATAATATTGGTGTTAAGAGTTTGCAACGTCAGCTATATGATTGTTGTTATAGATCTT
CTTCAGTAGATGATTCTTTTGTAGACAGTTATTATGGCTACTT-----------------
------------------------------------------------------------
------------------------------------------------------------
------------------------------------------------------------
------------------------------------------------------------
------------------------------------------------------------
------------------------------------------------------------
------------------------------------------------------------
------------------------------------------------------------
------------------------------------------------------------
-
>MH170097.1 Bat coronavirus isolate BatCoV812/KEN/Kajiado RNA dependent RNA polymerase (RdRp) gene, partial cds
------------------------------------------------------------
--------------------CATGTTACTTGCTGTGATTCTTCTGATAAATATTACCGTC
TCTGTAATGAGCTCGCTCAAGTGTTGACAGAAGTTGTATATTCTAATGGTGGATTTTATC
TCAAGCCTGGTGGTACCACTTCTGGCGATGCTACAACGGCTTATGCGAACTCTGTGTTTA
ATATTTTTCAAGCTGTTAGCGCCAATATTAACAGGTTGCTTAGCATTGATAGCAATGTGT
GTAATAATATTGGTGTTAAGAGTTTGCAGCGTAAGCTATATGATTATTGTTACAGATCTT
CTTCAGTAGATGATTCTTTTGTAGACAGTTATTATTGCTACTT-----------------
------------------------------------------------------------
------------------------------------------------------------
------------------------------------------------------------
------------------------------------------------------------
------------------------------------------------------------
------------------------------------------------------------
------------------------------------------------------------
------------------------------------------------------------
------------------------------------------------------------
-
>MH170111.1 Bat coronavirus isolate BatCoV957/KEN/Kajiado RNA dependent RNA polymerase (RdRp) gene, partial cds
------------------------------------------------------------
--------------------CACGTTACTTGCTGTGATTCTTCTGATAAATATTACCGTC
TCTGTAATGAGCTCGCTCAAGTGTTGACAGAAGTTGTATATTCTAATGGTGGGTTTTATC
TCAAGCCTGGTGGTACCACTTCTGGCGATGCTACAACGGCTTATGCGAACTCTGTGTTTA
ATATTTTTCAAGCTGTTAGCGCCAATATTAACAGGTTGCTTAGCATTGATAGCAATGTGT
GTAATAATATTGGTGTTAAGAGTTTGCAGCGTAAGCTATATGATTGTTGTTACAGATCTT
CTTCAGTAGATGATTCTTTTGTAGACAGTTATTATTGCTACTT-----------------
------------------------------------------------------------
------------------------------------------------------------
------------------------------------------------------------
------------------------------------------------------------
------------------------------------------------------------
------------------------------------------------------------
------------------------------------------------------------
------------------------------------------------------------
------------------------------------------------------------
-
>MH170105.1 Bat coronavirus isolate BatCoV907/KEN/Kajiado RNA dependent RNA polymerase (RdRp) gene, partial cds
------------------------------------------------------------
--------------------CACGTTACTTGCTGTGATTCTTCTGATAAATATTACCGTC
TCTGTAATGAGCTCGCTCAAGTGTTGACAGAAGTTGTATATTCTAATGGTGGGTTTTATC
TCAAGCCTGGTGGTACCACTTCTGGCGATGCTACAACGGCTTATGCGAACTCTGTGTTTA
ATATTTTTCAAGCTGTTAGCGCCAATATTAACAGGTTGCTTAGCATTGATAGCAATGTGT
GTAATAATATTGGTGTTAAGAGTTTGCAGCGTAAGCTATATGATTGTTGTTACAGATCTT
CTTCAGTAGATGATTCTTTTGTAGACAGTTATTATTGCTACTT-----------------
------------------------------------------------------------
------------------------------------------------------------
------------------------------------------------------------
------------------------------------------------------------
------------------------------------------------------------
------------------------------------------------------------
------------------------------------------------------------
------------------------------------------------------------
------------------------------------------------------------
-
>MH170103.1 Bat coronavirus isolate BatCoV871/KEN/Kajiado RNA dependent RNA polymerase (RdRp) gene, partial cds
------------------------------------------------------------
--------------------CACGTTACTTGCTGTGATTCTTCTGATAAATATTACCGTC
TCTGTAATGAGCTCGCTCAAGTGTTGACAGAAGTTGTATATTCTAATGGTGGGTTTTATC
TCAAGCCTGGTGGTACCACTTCTGGCGATGCTACAACGGCTTATGCGAACTCTGTGTTTA
ATATTTTTCAAGCTGTTAGCGCCAATATTAACAGGTTGCTTAGCATTGATAGCAATGTGT
GTAATAATATTGGTGTTAAGAGTTTGCAGCGTAAGCTATATGATTGTTGTTACAGATCTT
CTTCAGTAGATGATTCTTTTGTAGACAGTTATTATTGCTACTT-----------------
------------------------------------------------------------
------------------------------------------------------------
------------------------------------------------------------
------------------------------------------------------------
------------------------------------------------------------
------------------------------------------------------------
------------------------------------------------------------
------------------------------------------------------------
------------------------------------------------------------
-
>MH170106.1 Bat coronavirus isolate BatCoV908/KEN/Kajiado RNA dependent RNA polymerase (RdRp) gene, partial cds
------------------------------------------------------------
--------------------CATGTTACTTGCTGTGATTCTTCTGATAAATATTACCGTC
TCTGTAATGAGCTCGCTCAAGTGTTGACAGAAGTTGTATATTCTAATGGTGGGTTTTATC
TCAAGCCTGGTGGTACCACTTCTGGCGATGCTACAACGGCTTATGCGAACTCTGTGTTTA
ATATTTTTCAAGCTGTTAGCGCCAATATTAACAGGTTGCTTAGCATTGATAGCAATGTGT
GTAATAATATTGGTGTTAAGAGTTTGCAGCGTCAGCTATATGATTGTTGTTACAGATCTT
CTTCAGTAGATGATTCTTTTGTAGACAGTTATTATTGCTACTT-----------------
------------------------------------------------------------
------------------------------------------------------------
------------------------------------------------------------
------------------------------------------------------------
------------------------------------------------------------
------------------------------------------------------------
------------------------------------------------------------
------------------------------------------------------------
------------------------------------------------------------
-
>MH170113.1 Bat coronavirus isolate BatCoV1023/KEN/Kajiado RNA dependent RNA polymerase (RdRp) gene, partial cds
------------------------------------------------------------
--------------------CATGTTACTTGCTGTGATTCTTCTGATAAATATTACCGTC
TCTGTAATGAGCTCGCTCAAGTGTTGACAGAAGTTGTATATTCTAATGGTGGGTTTTATC
TCAAGCCTGGTGGTACCACTTCTGGCGATGCTACAACGGCTTATGCGAACTCTGTGTTTA
ATATTTTTCAAGCTGTTAGCGCCAATATTAACAGGTTGCTTAGCATTGATAGCAATGTGT
GTAATAATATTGGTGTTAAGAGTTTGCAGCGTAAGCTATATGATTGTTGTTACAGATCTT
CTTCAGTAGATGATTCTTTTGTAGACAGTTATTATTGCTACTT-----------------
------------------------------------------------------------
------------------------------------------------------------
------------------------------------------------------------
------------------------------------------------------------
------------------------------------------------------------
------------------------------------------------------------
------------------------------------------------------------
------------------------------------------------------------
------------------------------------------------------------
-
>MH170110.1 Bat coronavirus isolate BatCoV949/KEN/Kajiado RNA dependent RNA polymerase (RdRp) gene, partial cds
------------------------------------------------------------
--------------------CATGTTACTTGCTGTGATTCTTCTGATAAATATTACCGTC
TCTGTAATGAGCTCGCTCAAGTGTTGACAGAAGTTGTATATTCTAATGGTGGGTTTTATC
TCAAGCCTGGTGGTACCACTTCTGGCGATGCTACAACGGCTTATGCGAACTCTGTGTTTA
ATATTTTTCAAGCTGTTAGCGCCAATATTAACAGGTTGCTTAGCATTGATAGCAATGTGT
GTAATAATATTGGTGTTAAGAGTTTGCAGCGTAAGCTATATGATTGTTGTTACAGATCTT
CTTCAGTAGATGATTCTTTTGTAGACAGTTATTATTGCTACTT-----------------
------------------------------------------------------------
------------------------------------------------------------
------------------------------------------------------------
------------------------------------------------------------
------------------------------------------------------------
------------------------------------------------------------
------------------------------------------------------------
------------------------------------------------------------
------------------------------------------------------------
-
>MH170095.1 Bat coronavirus isolate BatCoV801/KEN/Kajiado RNA dependent RNA polymerase (RdRp) gene, partial cds
------------------------------------------------------------
--------------------CATGTTACTTGCTGTGATTCTTCTGATAAATATTACCGTC
TCTGTAATGAGCTCGCTCAAGTGTTGACAGAAGTTGTATATTCTAATGGTGGGTTTTATC
TCAAGCCTGGTGGTACCACTTCTGGCGATGCTACAACGGCTTATGCGAACTCTGTGTTTA
ATATTTTTCAAGCTGTTAGCGCCAATATTAACAGGTTGCTTAGCATTGATAGCAATGTGT
GTAATAATATTGGTGTTAAGAGTTTGCAGCGTAAGCTATATGATTGTTGTTACAGATCTT
CTTCAGTAGATGATTCTTTTGTAGACAGTTATTATTGCTACTT-----------------
------------------------------------------------------------
------------------------------------------------------------
------------------------------------------------------------
------------------------------------------------------------
------------------------------------------------------------
------------------------------------------------------------
------------------------------------------------------------
------------------------------------------------------------
------------------------------------------------------------
-
>MH170112.1 Bat coronavirus isolate BatCoV973/KEN/Kajiado RNA dependent RNA polymerase (RdRp) gene, partial cds
------------------------------------------------------------
--------------------CATGTTACTTGCTGTGATTCTTCTGATAAATATTACCGTC
TCTGTAATGAGCTCGCTCAAGTGTTGACAGAAGTTGTATATTCTAATGGTGGGTTTTATC
TCAAGCCTGGTGGTACCACTTCTGGCGATGCTACAACGGCTTATGCGAACTCTGTGTTTA
ATATTTTTCAAGCTGTTAGCGCCAATATTAACAGGTTGCTTAGCATTGATAGCAATGTGT
GTAATAATATTGGTGTTAAGAGTTTGCAGCGTAAGCTATATGATTGTTGTTACAGATCTT
CTTCAGTAGATGATTCTTTTGTAGACAGTTATTATTGCTACTT-----------------
------------------------------------------------------------
------------------------------------------------------------
------------------------------------------------------------
------------------------------------------------------------
------------------------------------------------------------
------------------------------------------------------------
------------------------------------------------------------
------------------------------------------------------------
------------------------------------------------------------
-
>MH170109.1 Bat coronavirus isolate BatCoV923/KEN/Kajiado RNA dependent RNA polymerase (RdRp) gene, partial cds
------------------------------------------------------------
--------------------CATGTTACTTGCTGTGATTCTTCTGATAAATATTACCGTC
TCTGTAATGAGCTCGCTCAAGTGTTGACAGAAGTTGTATATTCTAATGGTGGGTTTTATC
TCAAGCCTGGTGGTACCACTTCTGGCGATGCTACAACGGCTTATGCGAACTCTGTGTTTA
ATATTTTTCAAGCTGTTAGCGCCAATATTAACAGGTTGCTTAGCATTGATAGCAATGTGT
GTAATAATATTGGTGTTAAGAGTTTGCAGCGTAAGCTATATGATTGTTGTTACAGATCTT
CTTCAGTAGATGATTCTTTTGTAGACAGTTATTATTGCTACTT-----------------
------------------------------------------------------------
------------------------------------------------------------
------------------------------------------------------------
------------------------------------------------------------
------------------------------------------------------------
------------------------------------------------------------
------------------------------------------------------------
------------------------------------------------------------
------------------------------------------------------------
-
>MH170104.1 Bat coronavirus isolate BatCoV874/KEN/Kajiado RNA dependent RNA polymerase (RdRp) gene, partial cds
------------------------------------------------------------
--------------------CATGTTACTTGCTGTGATTCTTCTGATAAATATTACCGTC
TCTGTAATGAGCTCGCTCAAGTGTTGACAGAAGTTGTATATTCTAATGGTGGGTTTTATC
TCAAGCCTGGTGGTACCACTTCTGGCGATGCTACAACGGCTTATGCGAACTCTGTGTTTA
ATATTTTTCAAGCTGTTAGCGCCAATATTAACAGGTTGCTTAGCATTGATAGCAATGTGT
GTAATAATATTGGTGTTAAGAGTTTGCAGCGTAAGCTATATGATTGTTGTTACAGATCTT
CTTCAGTAGATGATTCTTTTGTAGACAGTTATTATTGCTACTT-----------------
------------------------------------------------------------
------------------------------------------------------------
------------------------------------------------------------
------------------------------------------------------------
------------------------------------------------------------
------------------------------------------------------------
------------------------------------------------------------
------------------------------------------------------------
------------------------------------------------------------
-
>MH170100.1 Bat coronavirus isolate BatCoV828/KEN/Kajiado RNA dependent RNA polymerase (RdRp) gene, partial cds
------------------------------------------------------------
--------------------CATGTTACTTGCTGTGATTCTTCTGATAAATATTACCGTC
TCTGTAATGAGCTCGCTCAAGTGTTGACAGAAGTTGTATATTCTAATGGTGGGTTTTATC
TCAAGCCTGGTGGTACCACTTCTGGCGATGCTACAACGGCTTATGCGAACTCTGTGTTTA
ATATTTTTCAAGCTGTTAGCGCCAATATTAACAGGTTGCTTAGCATTGATAGCAATGTGT
GTAATAATATTGGTGTTAAGAGTTTGCAGCGTAAGCTATATGATTGTTGTTACAGATCTT
CTTCAGTAGATGATTCTTTTGTAGACAGTTATTATTGCTACTT-----------------
------------------------------------------------------------
------------------------------------------------------------
------------------------------------------------------------
------------------------------------------------------------
------------------------------------------------------------
------------------------------------------------------------
------------------------------------------------------------
------------------------------------------------------------
------------------------------------------------------------
-
>MH170099.1 Bat coronavirus isolate BatCoV825/KEN/Kajiado RNA dependent RNA polymerase (RdRp) gene, partial cds
------------------------------------------------------------
--------------------CATGTTACTTGCTGTGATTCTTCTGATAAATATTACCGTC
TCTGTAATGAGCTCGCTCAAGTGTTGACAGAAGTTGTATATTCTAATGGTGGGTTTTATC
TCAAGCCTGGTGGTACCACTTCTGGCGATGCTACAACGGCTTATGCGAACTCTGTGTTTA
ATATTTTTCAAGCTGTTAGCGCCAATATTAACAGGTTGCTTAGCATTGATAGCAATGTGT
GTAATAATATTGGTGTTAAGAGTTTGCAGCGTAAGCTATATGATTGTTGTTACAGATCTT
CTTCAGTAGATGATTCTTTTGTAGACAGTTATTATTGCTACTT-----------------
------------------------------------------------------------
------------------------------------------------------------
------------------------------------------------------------
------------------------------------------------------------
------------------------------------------------------------
------------------------------------------------------------
------------------------------------------------------------
------------------------------------------------------------
------------------------------------------------------------
-
>MH170098.1 Bat coronavirus isolate BatCoV819/KEN/Kajiado RNA dependent RNA polymerase (RdRp) gene, partial cds
------------------------------------------------------------
--------------------CATGTTACTTGCTGTGATTCTTCTGATAAATATTACCGTC
TCTGTAATGAGCTCGCTCAAGTGTTGACAGAAGTTGTATATTCTAATGGTGGGTTTTATC
TCAAGCCTGGTGGTACCACTTCTGGCGATGCTACAACGGCTTATGCGAACTCTGTGTTTA
ATATTTTTCAAGCTGTTAGCGCCAATATTAACAGGTTGCTTAGCATTGATAGCAATGTGT
GTAATAATATTGGTGTTAAGAGTTTGCAGCGTAAGCTATATGATTGTTGTTACAGATCTT
CTTCAGTAGATGATTCTTTTGTAGACAGTTATTATTGCTACTT-----------------
------------------------------------------------------------
------------------------------------------------------------
------------------------------------------------------------
------------------------------------------------------------
------------------------------------------------------------
------------------------------------------------------------
------------------------------------------------------------
------------------------------------------------------------
------------------------------------------------------------
-
>AWF2562_P_grandidieri P_grand_alphaCoV_Angola_SerradaNeve
--------------------TGTGAYAGAGCAATGCCTAACATGATTCGTATGATTGCTG
CCATGGTTTTGGGTAATAAGCACACTACGTGTTGTACATCAAGCGAAAAGTTTTACCGAC
TTAGCAATGAACTTGCTCAGGTTTTGACTGAAGTAGTTTACTCCAATGGAGGATTCTACA
TAAAGCCTGGCGGTACTACTTCTGGTGATGCTACAACTGCATATGCTAATTCTGCTTTTA
ATATTTTCCAAGCTGTTAGTGCTAATGTGAACAGATTGTTAACTGTAGACAGTAATATAT
GCAATAACGTTGGTGTTAAGGCATTACAACGTAGGTTGTATGAATGTTGCTACAGGTCAA
CACATGTTGATGCAGACCTTGTTAATGAGTATTATGGTTATTTACAGAAACACTTTTCTA
TGATGATT----------------------------------------------------
------------------------------------------------------------
------------------------------------------------------------
------------------------------------------------------------
------------------------------------------------------------
------------------------------------------------------------
------------------------------------------------------------
------------------------------------------------------------
------------------------------------------------------------
-
>KJ020635.1 Bat coronavirus isolate BtCoV/BRT55555/R.sha/CK/Tha/05/2012 RNA-dependent RNA polymerase gene, partial cds
-------------------------------TATGCCTAGTATGATACGTATGCTTGCTG
CTATGGTTCTTGGATCAAAGCATGTTACATGTTGTACAGACAGTGATAGGTTTTACAGAC
TTTCTAATGAACTTGCACAAGTTCTTAATGAAGTTGTGCATTCTAATGGCGGGTTTTATG
TAAAACCAGGTGGTACCACATCAGGTGATGCTACAACTGCGTATGCAAATTCTGTCTTCA
ACATCTTTCAGGCAGTTAGCTCTAATATTAATAGGCTTCTTTCTGTTGATAGTAATGTGT
GTAACAATCTGTATGTCAAGAAGCTTCAGCGTTCTATCTATGACAATTGTTATAGATCTA
GTGCTGTTGATGACAATGTTGTTACAGA--------------------------------
------------------------------------------------------------
------------------------------------------------------------
------------------------------------------------------------
------------------------------------------------------------
------------------------------------------------------------
------------------------------------------------------------
------------------------------------------------------------
------------------------------------------------------------
------------------------------------------------------------
-
>MMM1090_H_ruber Hipp_ruber_CoV_Angola_Namibe
--------------------------------------------------ATGTTGTCTG
CTATGATTTTAGGCTCTAAACATGTTACATGCTGTACGGCTAGTGACAAGTTTTATAGAC
TGAGTAATGAGCTTGCTCAAGTTTTGACTGAAGTTGTGTACTCTAATGGCGGGTTTTATT
TCAAGCCTGGTGGTACCACATCTGGTGATGCCACAACTGCTTATGCTAATTCAGTCTTTA
ATATATTTCAAGCTGTAAGTTCTAACATTAACCGCATTTTGACTGTCAATTCGTCAAATT
GCAATAACCTTAATGTTAAGAAATTACAAAAACAATTGTACGACAACTGCTATAGAAATA
GTAGTGTCGACGAGTCTTTTGTAGATGAATTCTACGGTTACTTACAAAAGCACTTTTCTA
TGATGATTCA--------------------------------------------------
------------------------------------------------------------
------------------------------------------------------------
------------------------------------------------------------
------------------------------------------------------------
------------------------------------------------------------
------------------------------------------------------------
------------------------------------------------------------
------------------------------------------------------------
-
>AWF1291_Hipp_ruber Hipp_ruber_alphaCoV_Angola_Bie
--------------------------------------AGCATGATACGTATGTTGTCTG
CTATGATCTTAGGCTCTAAACATGTTACATGCTGTACGGCTAGTGACAAGTTTTATAGAC
TGAGTAACGAGCTTGCTCAAGTTTTGACTGAAGTTGTGTACTCTAATGGTGGGTTTTACT
TCAAGCCTGGTGGTACCACATCTGGTGATGCCACAACTGCTTATGCCAATTCAGTCTTTA
ATATATTTCAAGCTGTAAGTTCTAACATTAACCGCATTTTGACTGTCAATTCGTCAAATT
GCAACAACCTTAATGTTAAGAAACTACAAAAACAATTGTACGACAACTGCTATAGAAATA
GTAGTGTCGACGAGTCTTTTGTAGATGAATTCTATGGTTACCT-----------------
------------------------------------------------------------
------------------------------------------------------------
------------------------------------------------------------
------------------------------------------------------------
------------------------------------------------------------
------------------------------------------------------------
------------------------------------------------------------
------------------------------------------------------------
------------------------------------------------------------
-
>MMM1088_H_ruber Hipp_ruber_alphaCov_Angola_Namibe
-----------------------------GCTATGCCTAGCATGATACGTATGTTGTCTG
CTATGATTTTAGGCTCTAAACATGTTACATGCTGTACGGCTAGTGACAAGTTTTATAGAC
TGAGTAACGAGCTTGCTCAAGTTTTGACTGAAGTTGTGTACTCTAATGGTGGGTTTTACT
TCAAGCCTGGTGGTACCACATCTGGTGATGCCACAACTGCTTATGCTAATTCAGTCTTTA
ATATATTCCAAGCTGTAAGTTCTAACATTAACCGCATTTTGACTGTCAATTCGTCAAATT
GCAACAATCTTAATGTTAAGAAATTACAAAAACAATTGTACGACAACTGCTATAGAAATA
GTAGTGTCGACGAGTCTTTTGTAGATGAATTCTACGGTTACCTACAAAAGCACTTTTCTA
TGATGATTCA--------------------------------------------------
------------------------------------------------------------
------------------------------------------------------------
------------------------------------------------------------
------------------------------------------------------------
------------------------------------------------------------
------------------------------------------------------------
------------------------------------------------------------
------------------------------------------------------------
-
>AWF3871_H_ruber Hipp_ruber_alphaCoV_Angola_Namibe
-----------------AARTGTGAYAGAGCTATGCCTAGCATGATACGTATGTTGTCTG
CTATGATTTTAGGCTCTAAACATGTTACATGCTGTACGGCTAGTGACAAGTTTTATAGAC
TGAGTAACGAGCTTGCTCAAGTTTTGACTGAAGTTGTGTACTCTAATGGCGGGTTTTACT
TCAAGCCTGGTGGTACCACATCTGGTGATGCCACAACTGCTTATGCTAATTCAGTCTTTA
ATATATTCCAAGCTGTAAGTTCTAACATTAACCGCATTTTGACTGTCAATTCGTCAAATT
GCAACAATCTTAATGTTAAGAAATTACAAAAACAATTGTACGACAACTGCTATAGAAATA
GTAGTGTCGACGAGTCTTTTGTAGATGAATTCTACGGTTACCTACAAAAGCACTTTTCTA
TGATGATTC---------------------------------------------------
------------------------------------------------------------
------------------------------------------------------------
------------------------------------------------------------
------------------------------------------------------------
------------------------------------------------------------
------------------------------------------------------------
------------------------------------------------------------
------------------------------------------------------------
-
>AWF3899_H_ruber Hipp_ruber_alphaCov_Angola_Namibe
--------------------------AGAGCTATGCCTAGCATGATACGTATGTTGTCTG
CTATGATTTTAGGCTCTAAACATGTTACATGCTGTACGGCTAGTGACAAGTTTTATAGAC
TGAGTAACGAGCTTGCTCAAGTTTTGACTGAAGTTGTGTACTCTAATGGCGGGTTTTACT
TCAAGCCTGGTGGTACCACATCTGGTGATGCCACAACTGCTTATGCTAATTCAGTCTTTA
ATATATTCCAAGCTGTAAGTTCTAACATTAACCGCATTTTGACTGTCAATTCGTCAAATT
GCAACAATCTTAATGTTAAGAAATTACAAAAACAATTGTACGACAACTGCTATAGAAATA
GTAGTGTCGACGAGTCTTTTGTAGATGAATTCTACGGTTACCTACAAAAGCACTTTTCTA
TGATGATT----------------------------------------------------
------------------------------------------------------------
------------------------------------------------------------
------------------------------------------------------------
------------------------------------------------------------
------------------------------------------------------------
------------------------------------------------------------
------------------------------------------------------------
------------------------------------------------------------
-
>AWF1080_H_ruber Hipp_ruber_alphaCov_Angola_Namibe
--------------------TGTGAYAGAGCTATGCCTAGCATGATACGTATGTTGTCTG
CTATGATTTTAGGCTCTAAACATGTTACATGCTGTACGGCTAGTGACAAGTTTTATAGAC
TGAGTAACGAGCTTGCTCAAGTTTTGACTGAAGTTGTGTACTCTAATGGTGGGTTTTACT
TCAAGCCTGGTGGTACCACATCTGGTGATGCCACAACTGCTTATGCTAATTCAGTCTTTA
ATATATTCCAAGCTGTAAGTTCTAACATTAACCGCATTTTGACTGTCAATTCGTCAAATT
GCAACAATCTTAATGTTAAGAAATTACAAAAACAATTGTACGACAACTGCTATAGAAATA
GTAGTGTCGACGAGTCTTTTGTAGATGAATTCTACGGTTACCTACAAAAGCACTTTTCTA
TGATGATT----------------------------------------------------
------------------------------------------------------------
------------------------------------------------------------
------------------------------------------------------------
------------------------------------------------------------
------------------------------------------------------------
------------------------------------------------------------
------------------------------------------------------------
------------------------------------------------------------
-
>MMM1081_H_ruber Hipp_ruber_alphaCov_Angola_Namibe
--------------------TGTGAYAGAGCTATGCCTAGCATGATACGTATGTTGTCTG
CTATGATTTTAGGCTCTAAACATGTTACATGCTGTACGGCTAGTGACAAGTTTTATAGAC
TGAGTAACGAGCTTGCTCAAGTTTTGACTGAAGTTGTGTACTCTAATGGTGGGTTTTACT
TCAAGCCTGGTGGTACCACATCTGGTGATGCCACAACTGCTTATGCTAATTCAGTCTTTA
ATATATTCCAAGCTGTAAGTTCTAACATTAACCGCATTTTGACTGTCAATTCGTCAAATT
GCAACAATCTTAATGTTAAGAAATTACAAAAACAATTGTACGACAACTGCTATAGAAATA
GTAGTGTCGACGAGTCTTTTGTAGATGAATTCTACGGTTACCTACAAAAGCACTTTTCTA
TGATGATTC---------------------------------------------------
------------------------------------------------------------
------------------------------------------------------------
------------------------------------------------------------
------------------------------------------------------------
------------------------------------------------------------
------------------------------------------------------------
------------------------------------------------------------
------------------------------------------------------------
-
>MT586843.1 Bat coronavirus isolate CCGU90 RNA-dependent RNA polymerase gene, partial cds
-------------------------------GATGCCTTCAATGATTCGTATGTTGTCAG
CCATGATCTTAGGTTCTAAGCATGTCACATGTTGCACGGCTAGCGATAAATTTTATAGAC
TTAGTAATGAGCTTGCTCAAGTTTTGACCGAAGTTGTTTACTCAAATGGTGGGTTTTATT
TTAAACCTGGTGGTACAACTTCTGGTGATGCAACTACTGCTTATGCCAACTCTGTCTTTA
ATATATTTCAGGCTGTAAGTTCTAACATTAATCGTATTTTGAGCGTCAATTCTTCAAACT
GCAATAACCTTAATGTTAAGAAATTACAGAAACAACTTTATGACAATTGCTATAGAAATA
GTAATGTCGATGAGTCTTTTGTAGATGACTTTTATGGTTA--------------------
------------------------------------------------------------
------------------------------------------------------------
------------------------------------------------------------
------------------------------------------------------------
------------------------------------------------------------
------------------------------------------------------------
------------------------------------------------------------
------------------------------------------------------------
------------------------------------------------------------
-
>MT586842.1 Bat coronavirus isolate CCGU87-SA RNA-dependent RNA polymerase gene, partial cds
-------------------------------GATGCCTTCAATGATTCGTATGTTGTCAG
CCATGATCTTAGGTTCTAAGCATGTCACATGTTGCACGGCTAGCGATAAATTTTATAGAC
TTAGTAATGAGCTTGCTCAAGTTTTGACCGAAGTTGTTTACTCAAATGGTGGGTTTTATT
TTAAACCTGGTGGTACAACTTCTGGTGATGCAACTACTGCTTATGCCAACTCTGTCTTTA
ATATATTTCAGGCTGTAAGTTCTAACATTAATCGTATTTTGAGCGTCAATTCTTCAAACT
GCAATAACCTTAATGTTAAGAAATTACAGAAACAACTTTATGACAATTGCTATAGAAATA
GTAATGTCGATGAGTCTTTTGTAGATGACTTTTATGGTTA--------------------
------------------------------------------------------------
------------------------------------------------------------
------------------------------------------------------------
------------------------------------------------------------
------------------------------------------------------------
------------------------------------------------------------
------------------------------------------------------------
------------------------------------------------------------
------------------------------------------------------------
-
>MT586841.1 Bat coronavirus isolate CCGU87-RE RNA-dependent RNA polymerase gene, partial cds
-------------------------------GATGCCTTCAATGATTCGTATGTTGTCAG
CCATGATCTTAGGTTCTAAGCATGTCACATGTTGCACGGCTAGCGATAAATTTTATAGAC
TTAGTAATGAGCTTGCTCAAGTTTTGACCGAAGTTGTTTACTCAAATGGTGGGTTTTATT
TTAAACCTGGTGGTACAACTTCTGGTGATGCAACTACTGCTTATGCCAACTCTGTCTTTA
ATATATTTCAGGCTGTAAGTTCTAACATTAATCGTATTTTGAGCGTCAATTCTTCAAACT
GCAATAACCTTAATGTTAAGAAATTACAGAAACAACTTTATGACAATTGCTATAGAAATA
GTAATGTCGATGAGTCTTTTGTAGATGACTTTTATGGTTA--------------------
------------------------------------------------------------
------------------------------------------------------------
------------------------------------------------------------
------------------------------------------------------------
------------------------------------------------------------
------------------------------------------------------------
------------------------------------------------------------
------------------------------------------------------------
------------------------------------------------------------
-
>MT586837.1 Bat coronavirus isolate CCGU82 RNA-dependent RNA polymerase gene, partial cds
-------------------------------GATGCCTTCAATGATTCGTATGTTGTCAG
CCATGATCTTAGGTTCTAAGCATGTCACATGTTGCACGGCTAGCGATAAATTTTATAGAC
TTAGTAATGAGCTTGCTCAAGTTTTGACCGAAGTTGTTTACTCAAATGGTGGGTTTTATT
TTAAACCTGGTGGTACAACTTCTGGTGATGCAACTACTGCTTATGCCAACTCTGTCTTTA
ATATATTTCAGGCTGTAAGTTCTAACATTAATCGTATTTTGAGCGTCAATTCTTCAAACT
GCAATAACCTTAATGTTAAGAAATTACAGAAACAACTTTATGACAATTGCTATAGAAATA
GTAATGTCGATGAGTCTTTTGTAGATGACTTTTATGGTTA--------------------
------------------------------------------------------------
------------------------------------------------------------
------------------------------------------------------------
------------------------------------------------------------
------------------------------------------------------------
------------------------------------------------------------
------------------------------------------------------------
------------------------------------------------------------
------------------------------------------------------------
-
>MT586836.1 Bat coronavirus isolate CCGU81 RNA-dependent RNA polymerase gene, partial cds
-------------------------------GATGCCTTCAATGATTCGTATGTTGTCAG
CCATGATCTTAGGTTCTAAGCATGTCACATGTTGCACGGCTAGCGATAAATTTTATAGAC
TTAGTAATGAGCTTGCTCAAGTTTTGACCGAAGTTGTTTACTCAAATGGTGGGTTTTATT
TTAAACCTGGTGGTACAACTTCTGGTGATGCAACTACTGCTTATGCCAACTCTGTCTTTA
ATATATTTCAGGCTGTAAGTTCTAACATTAATCGTATTTTGAGCGTCAATTCTTCAAACT
GCAATAACCTTAATGTTAAGAAATTACAGAAACAACTTTATGACAATTGCTATAGAAATA
GTAATGTCGATGAGTCTTTTGTAGATGACTTTTATGGTTA--------------------
------------------------------------------------------------
------------------------------------------------------------
------------------------------------------------------------
------------------------------------------------------------
------------------------------------------------------------
------------------------------------------------------------
------------------------------------------------------------
------------------------------------------------------------
------------------------------------------------------------
-
>MT586839.1 Bat coronavirus isolate CCGU85-SA RNA-dependent RNA polymerase gene, partial cds
-------------------------------GATGCCTTCAATGATTCGTATGTTGTCAG
CCATGATCTTAGGTTCTAAGCATGTCACATGTTGCACGGCTAGCGATAAATTTTATAGAC
TTAGTAATGAGCTTGCTCAAGTTTTGACCGAAGTTGTTTACTCAAATGGTGGGTTTTATT
TTAAACCTGGTGGTACAACTTCTGGTGATGCAACTACTGCTTATGCCAACTCTGTCTTTA
ATATATTTCAGGCTGTAAGTTCTAACATTAATCGTATTTTGAGCGTCAATTCTTCAAACT
GCAATAACCTTAATGTTAAGAAATTACAGAAACAACTTTATGACAATTGCTATAGAAATA
GTAATGTCGATGAGTCTTTTGTAGATGACTTTTATGGTTATTT-----------------
------------------------------------------------------------
------------------------------------------------------------
------------------------------------------------------------
------------------------------------------------------------
------------------------------------------------------------
------------------------------------------------------------
------------------------------------------------------------
------------------------------------------------------------
------------------------------------------------------------
-
>MT586838.1 Bat coronavirus isolate CCGU85-FE RNA-dependent RNA polymerase gene, partial cds
-------------------------------GATGCCTTCAATGATTCGTATGTTGTCAG
CCATGATCTTAGGTTCTAAGCATGTCACATGTTGCACGGCTAGCGATAAATTTTATAGAC
TTAGTAATGAGCTTGCTCAAGTTTTGACCGAAGTTGTTTACTCAAATGGTGGGTTTTATT
TTAAACCTGGTGGTACAACTTCTGGTGATGCAACTACTGCTTATGCCAACTCTGTCTTTA
ATATATTTCAGGCTGTAAGTTCTAACATTAATCGTATTTTGAGCGTCAATTCTTCAAACT
GCAATAACCTTAATGTTAAGAAATTACAGAAACAACTTTATGACAATTGCTATAGAAATA
GTAATGTCGATGAGTCTTTTGTAGATGACTTTTATGGTTATTT-----------------
------------------------------------------------------------
------------------------------------------------------------
------------------------------------------------------------
------------------------------------------------------------
------------------------------------------------------------
------------------------------------------------------------
------------------------------------------------------------
------------------------------------------------------------
------------------------------------------------------------
-
>MH170125.1 Bat coronavirus isolate BatCoV2363/KEN/Meru RNA dependent RNA polymerase (RdRp) gene, partial cds
------------------------------------------------------------
--------------------CATGTCACATGTTGTACGGCTAGTGACAAATTTTATAGAC
TTAGTAATGAGCTTGCCCAAGTTTTGACAGAAGTTGTTTACTCAAATGGTGGTTTTTATT
TTAAACCTGGTGGTACAACTTCTGGTGATGCAACTACTGCTTATGCCAACTCTGTCTTTA
ATATATTTCAGGCTGTAAGTTCTAACATTAATCGCATTTTGAGCGTTAATTCGTCAAATT
GCAATAACCTTAATGTTAAGAAATTACAGAAACAACTTTATGACAATTGCTATAGAAATA
GTAATGTCGATGAGTCTTTTGTGGATGACTTTTATGGTTATTT-----------------
------------------------------------------------------------
------------------------------------------------------------
------------------------------------------------------------
------------------------------------------------------------
------------------------------------------------------------
------------------------------------------------------------
------------------------------------------------------------
------------------------------------------------------------
------------------------------------------------------------
-
>MH170090.1 Bat coronavirus isolate BatCoV628/KEN/Taita Taveta RNA dependent RNA polymerase (RdRp) gene, partial cds
------------------------------------------------------------
--------------------CATGTCACATGTTGTACGGCTAGTGACAAATTCTATAGAC
TTAGTAATGAGCTTGCTCAAGTTTTGACCGAAGTTGTTTACTCAAATGGTGGTTTTTATT
TTAAACCTGGTGGTACAACTTCTGGTGATGCAACTACTGCTTATGCCAACTCTGTCTTTA
ATATATTTCAGGCTGTAAGTTCTAACATTAATCGCATTTTGAGCGTTAATTCGTCAAATT
GCAATAACCTTAATGTTAAGAAATTACAGAAACAACTTTATGACAATTGCTATAGAAATA
GTAATGTCGATGAGTCTTTTGTAGATGACTTTTATGGTTATTT-----------------
------------------------------------------------------------
------------------------------------------------------------
------------------------------------------------------------
------------------------------------------------------------
------------------------------------------------------------
------------------------------------------------------------
------------------------------------------------------------
------------------------------------------------------------
------------------------------------------------------------
-
>MH170089.1 Bat coronavirus isolate BatCoV622/KEN/Taita Taveta RNA dependent RNA polymerase (RdRp) gene, partial cds
------------------------------------------------------------
--------------------CATGTCACATGTTGTACGGCTAGTGACAAATTCTATAGAC
TTAGTAATGAGCTTGCTCAAGTTTTGACCGAAGTTGTTTACTCAAATGGTGGTTTTTATT
TTAAACCTGGTGGTACAACTTCTGGTGATGCAACTACTGCTTATGCCAACTCTGTCTTTA
ATATATTTCAGGCTGTAAGTTCTAACATTAATCGCATTTTGAGCGTTAATTCGTCAAATT
GCAATAACCTTAATGTTAAGAAATTACAGAAACAACTTTATGACAATTGCTATAGAAATA
GTAATGTCGATGAGTCTTTTGTAGATGACTTTTATGGTTATTT-----------------
------------------------------------------------------------
------------------------------------------------------------
------------------------------------------------------------
------------------------------------------------------------
------------------------------------------------------------
------------------------------------------------------------
------------------------------------------------------------
------------------------------------------------------------
------------------------------------------------------------
-
>MH170121.1 Bat coronavirus isolate BatCoV1388/KEN/Migori RNA dependent RNA polymerase (RdRp) gene, partial cds
------------------------------------------------------------
--------------------CATACTACATGTTGTACTTTCAGTGAGAAATTTTATAGAC
TTAGTAATGAATTGGCACAGGTTTTGACTGAAGTTGTATACTCCAATGGTGGGTTTTACT
TTAAACCTGGTGGTACAACCTCTGGTGATGCCACGACAGCTTATGCTAATTCTGCATTTA
ACATATTTCAGGCTGTGAGCGCTAATGTTAATCGCTTACTTACTGTTGATAGTAACACTT
GTAATAATGTTAATGTTAAAAATTTACAGCGTAAGCTCTACGATAATTGTTATCGTTCAG
TTCGTGTAGACCCTGATTTTGTCAATGAATATTATGGTTATTT-----------------
------------------------------------------------------------
------------------------------------------------------------
------------------------------------------------------------
------------------------------------------------------------
------------------------------------------------------------
------------------------------------------------------------
------------------------------------------------------------
------------------------------------------------------------
------------------------------------------------------------
-
>MH170120.1 Bat coronavirus isolate BatCoV1386/KEN/Migori RNA dependent RNA polymerase (RdRp) gene, partial cds
------------------------------------------------------------
--------------------CATACTACATGTTGTACTTTCAGTGAGAAATTTTATAGAC
TTAGTAATGAATTGGCACAGGTTTTGACTGAAGTTGTATACTCCAATGGTGGGTTTTACT
TTAAACCTGGTGGTACAACCTCTGGTGATGCCACGACAGCTTATGCTAATTCTGCATTTA
ACATATTTCAGGCTGTGAGCGCTAATGTTAATCGCTTACTTACTGTTGATAGTAACACTT
GTAATAATGTTAATGTTAAAAATTTACAGCGTAAGCTCTACGATAATTGTTATCGTTCAG
TTCGTGTAGACCCTGATTTTGTCAATGAATATTATGGTTATTT-----------------
------------------------------------------------------------
------------------------------------------------------------
------------------------------------------------------------
------------------------------------------------------------
------------------------------------------------------------
------------------------------------------------------------
------------------------------------------------------------
------------------------------------------------------------
------------------------------------------------------------
-
>MH170119.1 Bat coronavirus isolate BatCoV1383/KEN/Migori RNA dependent RNA polymerase (RdRp) gene, partial cds
------------------------------------------------------------
--------------------CATACTACATGTTGTACTTTCAGTGAGAAATTTTATAGAC
TTAGTAATGAATTGGCACAGGTTTTGACTGAAGTTGTATACTCCAATGGTGGGTTTTACT
TTAAACCTGGTGGTACAACCTCTGGTGATGCCACGACAGCTTATGCTAATTCTGCATTTA
ACATATTTCAGGCTGTGAGCGCTAATGTTAATCGCTTACTTACTGTTGATAGTAACACTT
GTAATAATGTTAATGTTAAAAATTTACAGCGTAAGCTCTACGATAATTGTTATCGTTCAG
TTCGTGTAGACCCTGATTTTGTCAATGAATATTATGGTTATTT-----------------
------------------------------------------------------------
------------------------------------------------------------
------------------------------------------------------------
------------------------------------------------------------
------------------------------------------------------------
------------------------------------------------------------
------------------------------------------------------------
------------------------------------------------------------
------------------------------------------------------------
-
>MH170118.1 Bat coronavirus isolate BatCoV1348/KEN/Migori RNA dependent RNA polymerase (RdRp) gene, partial cds
------------------------------------------------------------
--------------------CATACTACATGTTGTACTTTCAGTGAGAAATTTTATAGAC
TTAGTAATGAATTGGCACAGGTTTTGACTGAAGTTGTATACTCCAATGGTGGGTTTTACT
TTAAACCTGGTGGTACAACCTCTGGTGATGCCACGACAGCTTATGCTAATTCTGCATTTA
ACATATTTCAGGCTGTGAGCGCTAATGTTAATCGCTTACTTACTGTTGATAGTAACACTT
GTAATAATGTTAATGTTAAAAATTTACAGCGTAAGCTCTACGATAATTGTTATCGTTCAG
TTCGTGTAGACCCTGATTTTGTCAATGAATATTATGGTTATTT-----------------
------------------------------------------------------------
------------------------------------------------------------
------------------------------------------------------------
------------------------------------------------------------
------------------------------------------------------------
------------------------------------------------------------
------------------------------------------------------------
------------------------------------------------------------
------------------------------------------------------------
-
>KJ652018.1 Bat coronavirus isolate S.heathii/811/Thailand/2012 RdRp gene, partial cds
-------------------------------TTTACCTAACATGATTAGAATGATTTCAG
CTATGATTCTTGGTTCCAAGCACGTCAATTGCTGTAATTCTACTGATAGGTATTACAGAC
TTTGTAACGAGCTGGCACAGGTTCTAACTGAAATGGTCTACTCCAATGGTGGTTTTTACA
TTAAACCAGGTGGCACAACTTCTGGTGATGCAACCACAGCATATGCCAATTCAGTTTTTA
ACATTTTTCAAGCAACTAGTGCTAATGTTAACAGGTTGTTGAGTGTTGATAGTAACACTT
GCAACAACATTGAAGTTAAACAATTGCAGCGCAAGTTGTATGATTGTTGTTATAGATCGT
CTAATGTTGACCCAAGTTTTGTTGAAGA--------------------------------
------------------------------------------------------------
------------------------------------------------------------
------------------------------------------------------------
------------------------------------------------------------
------------------------------------------------------------
------------------------------------------------------------
------------------------------------------------------------
------------------------------------------------------------
------------------------------------------------------------
-
>KJ020603.1 Bat coronavirus isolate BtCoV/B55080/S.hea/CB/Tha/1/2012 RNA-dependent RNA polymerase gene, partial cds
-------------------------------TTTACCTAACATGATTAGAATGATTTCAG
CTATGATTCTTGGTTCCAAGCACGTCAATTGCTGTAATTCCACTGATAGGTATTACAGAC
TTTGTAACGAGCTGGCACAGGTTCTAACTGAAATTGTCTACTCCAATGGTGGTTTTTATA
TTAAACCAGGTGGCACAACTTCTGGTGATGCAACCACAGCATATGCCAATTCAGTTTTTA
ACATTTTTCAAGCAACTAGTGCTAATGTTAACAGGTTGTTGAGTGTTGATAGTAACACTT
GCAACAACATTGAAGTTAAACAATTGCAGCGCAAGTTGTATGATTGTTGTTATAGATCGT
CTAATGTTGACCCAAGTTTTGTTGAAGA--------------------------------
------------------------------------------------------------
------------------------------------------------------------
------------------------------------------------------------
------------------------------------------------------------
------------------------------------------------------------
------------------------------------------------------------
------------------------------------------------------------
------------------------------------------------------------
------------------------------------------------------------
-
>MK991905.1 Bat coronavirus isolate B16-88 RNA-dependent RNA polymerase (RdRp) gene, partial cds
------------------------------------------------------------
--------------------------------------------GATAGGTTTTACAGGC
TTTGTAATGAGTTGGCTCAAGTCTTAACTGAAGTCATCTATTCTAATGGTGGTTTCTACC
TTAAACCAGGTGGTACCACTTCTGGGGACGCTACTACAGCTTATGCCAATTCTGTCTTTA
ACATATTCCAGGCTGTAAGTGCCAATATTAACAGGTTGCTCGGTGTTGATAGTAACACTT
GTAACAACCTTGAAGTTAAGCGGCTGCAACGTAAGCTTTACGACTGTTGTTATAGATCAT
CTAATGTTGATGCTAGTTTCGTGGATGAGTATTTTGGTTATCT-----------------
------------------------------------------------------------
------------------------------------------------------------
------------------------------------------------------------
------------------------------------------------------------
------------------------------------------------------------
------------------------------------------------------------
------------------------------------------------------------
------------------------------------------------------------
------------------------------------------------------------
-
>LC469028.1 Bat coronavirus Mi_CoV-1 RdRp gene for RNA dependent RNA polymerase, partial cds
------------------------------------------------------------
----------------------------ATGTTGTAATGCTAGTGATAGGTTTTACAGAC
TTTGTAATGAGTTGGCCCAGGTCTTAACAGAAGTCATCTATTCTAATGGTGGTTTCTACC
TTAAACCTGGTGGTACCACTTCTGGTGACGCTACTACAGCTTATGCCAATTCTGTCTTTA
ATGTTTTTCAGGCTGTGAGTGCTAACATTAATAGGTTGCTCGGTGTTGATAGTAACACCT
GTAACAATCTTGAGGTTAAACAGCTGCAACGTAAGCTTTATGATTGTTGTTATAGGTCAT
CTAATGTTGACGCTAGTTTTG---------------------------------------
------------------------------------------------------------
------------------------------------------------------------
------------------------------------------------------------
------------------------------------------------------------
------------------------------------------------------------
------------------------------------------------------------
------------------------------------------------------------
------------------------------------------------------------
------------------------------------------------------------
-
>MZ322309.1 Bat coronavirus isolate BtCoV/631/RUS/2020 RNA-dependent RNA polymerase (ORF1b) gene, partial cds
-------------------------------ATTACCTAACATGATTAGAATGATTTCAG
CTATGATTCTGGGCTCAAAGCACGTTACATGCTGTAATGCTAGTGATAGATTTTACAGAC
TTTGTAATGAGCTGGCCCAGGTGTTAACTGAAGTCATCTATTCTAATGGTGGGTTCTACC
TTAAACCAGGTGGTACCACATCTGGTGATGCTACTACAGCATATGCCAATTCTGTCTTTA
ATGTTTTTCAAGCTGTGAGTGCCAATATTAATAGGTTGCTCGGTGTTGATAGTAACACCT
GTAACAATCTAGAGGTTAAGCAGCTGCAACGTAAGCTTTATGATTGTTGTTATAGATCAT
CTAATGTTGATGCTGGTTTTGTAGACGAGTATTTCGGCTACTT-----------------
------------------------------------------------------------
------------------------------------------------------------
------------------------------------------------------------
------------------------------------------------------------
------------------------------------------------------------
------------------------------------------------------------
------------------------------------------------------------
------------------------------------------------------------
------------------------------------------------------------
-
>MK991907.1 Bat coronavirus isolate B16-112 RNA-dependent RNA polymerase (RdRp) gene, partial cds
------------------------------------------------------------
--------------------------------------------------TTTTATAGAC
TCTGTAATGAGTTGGCCCAAGTGTTGACAGAAGTTATACATTCTAATGGTGGGTTTTATC
TTAAACCAGGTGGCACTACTTCAGGTGATGCTACTACTGCCTATGCTAATTCAGTCTTTA
ATATTTTTCAGGCAGTTAGTGCCAATGTCAATAAGTTGCTTGGTGTTGATAGTAACACAT
GTAACAACCTAAAAGTCAAGCAATTGCAGCGTAAGCTTTACGACTGTTGTTATAGGTCAT
CTAGTGTTGATGCTACTTTCGTGGATGAGTACTTTGGTTATCT-----------------
------------------------------------------------------------
------------------------------------------------------------
------------------------------------------------------------
------------------------------------------------------------
------------------------------------------------------------
------------------------------------------------------------
------------------------------------------------------------
------------------------------------------------------------
------------------------------------------------------------
-
>KY783866.1 Bat coronavirus isolate 150908 RNA-dependent RNA polymerase (RdRp) gene, partial cds
-------------------------------ATTACCTAACATGATTAGAATGATTTCTG
CTATGATCCTGGGTTCTAAACATGTCACTTGCTGTACTGCTAGTGACAGGTTTTATAGAC
TCTCTAATGAGCTAGCCCAAGTATTAACGGAAGTCATTTATTCTAATGGTGGGTTTTACC
TCAAGCCTGGGGGTACTACTTCTGGTGATGCTACTACTGCGTATGCCAATTCTGTGTTTA
ATATTTTTCAGGCTGTCAGTGCCAATGTCAATAGGTTGCTCGGTGTTGATAGCAACACAT
GCAATAACCTAGAAGTCAAGCAATTACAGCGTAAGCTCTATGATTGCTGCTACAGGTCAT
CCAATGTAGATGCTAGTTTTGTAGATGAGTATTTTGGTTATCT-----------------
------------------------------------------------------------
------------------------------------------------------------
------------------------------------------------------------
------------------------------------------------------------
------------------------------------------------------------
------------------------------------------------------------
------------------------------------------------------------
------------------------------------------------------------
------------------------------------------------------------
-
>KY783883.1 Bat coronavirus isolate 150946 RNA-dependent RNA polymerase (RdRp) gene, partial cds
-------------------------------ATTACCTAATATGATTAGAATGATTTCCG
CTATGATCTTGGGTTCTAAGCACGTCACATGCTGTACTGCTAGTGACAGGTTTTATAGAC
TCTGTAATGAGTTGGCCCAAGTCTTAACAGAGGTTATCTATTCTAATGGTGGTTTCTACC
TTAAACCTGGTGGTACCACTTCTGGTGATGCTACTACTGCATACGCCAATTCTGTCTTTA
ACATCTTTCAGGCAGTTAGTGCTAATGTCAACAGGTTGCTTGGTGTTGATAGCAACACAT
GCAACAATCTTGAAGTCAAGCAATTACAGCGTAAGCTTTATGATTGCTGCTACAGATCAT
CTAGTGTTGATGCTAGTTTTGTGGATGAGTATT---------------------------
------------------------------------------------------------
------------------------------------------------------------
------------------------------------------------------------
------------------------------------------------------------
------------------------------------------------------------
------------------------------------------------------------
------------------------------------------------------------
------------------------------------------------------------
------------------------------------------------------------
-
>KY783882.1 Bat coronavirus isolate 150944 RNA-dependent RNA polymerase (RdRp) gene, partial cds
-------------------------------ATTACCTAATATGATTAGAATGATTTCCG
CTATGATCTTGGGTTCTAAGCACGTCACATGCTGTACTGCTAGTGACAGGTTTTATAGAC
TCTGTAATGAGTTGGCCCAAGTCTTAACAGAGGTTATCTATTCTAATGGTGGTTTCTACC
TTAAACCTGGTGGTACCACTTCTGGTGATGCTACTACTGCATACGCCAATTCTGTCTTTA
ACATCTTTCAGGCAGTTAGTGCTAATGTCAACAGGTTGCTTGGTGTTGATAGCAACACAT
GCAACAATCTTGAAGTCAAGCAATTACAGCGTAAGCTTTATGATTGCTGCTACAGATCAT
CTAGTGTTGATGCTAGTTTTGTGGATGAGTATT---------------------------
------------------------------------------------------------
------------------------------------------------------------
------------------------------------------------------------
------------------------------------------------------------
------------------------------------------------------------
------------------------------------------------------------
------------------------------------------------------------
------------------------------------------------------------
------------------------------------------------------------
-
>KY783868.1 Bat coronavirus isolate 150910 RNA-dependent RNA polymerase (RdRp) gene, partial cds
-------------------------------ATTACCTAATATGATTAGAATGATTTCCG
CTATGATCTTGGGTTCTAAGCACGTCACATGCTGTACTGCTAGTGACAGGTTTTATAGAC
TCTGTAATGAGTTGGCCCAAGTCTTAACAGAGGTTATCTATTCTAATGGTGGTTTCTACC
TTAAACCTGGTGGTACCACTTCTGGTGATGCTACTACTGCATACGCCAATTCTGTCTTTA
ACATCTTTCAGGCAGTTAGTGCTAATGTCAACAGGTTGCTTGGTGTTGATAGCAACACAT
GCAACAATCTTGAAGTCAAGCAATTACAGCGTAAGCTTTATGATTGCTGCTACAGATCAT
CTAGTGTTGATGCTAGTTTTGTGGATGAGTA-----------------------------
------------------------------------------------------------
------------------------------------------------------------
------------------------------------------------------------
------------------------------------------------------------
------------------------------------------------------------
------------------------------------------------------------
------------------------------------------------------------
------------------------------------------------------------
------------------------------------------------------------
-
>KY783885.1 Bat coronavirus isolate 150948 RNA-dependent RNA polymerase (RdRp) gene, partial cds
-------------------------------ATTACCTAATATGATTAGAATGATATCCG
CTATGATCTTGGGTTCTAAGCATGTCACATGCTGTACTGCTAGTGACAGGTTTTATAGAC
TCTGTAATGAGTTGGCCCAAGTCTTAACAGAGGTTATCTATTCTAATGGTGGTTTCTACC
TTAAACCTGGTGGTACCACTTCTGGTGATGCTACTACTGCATACGCCAATTCTGTCTTTA
ACATTTTCCAGGCAGTTAGTGCTAATGTCAACAGGTTGCTTGGTGTTGATAGCAACACAT
GCAACAATCTTGAAGTCAAGCAATTGCAGCGTAAGCTTTATGATTGCTGCTACAGATCAT
CTAGTGTTGATGCTAGTTTTGTGGATGAGTA-----------------------------
------------------------------------------------------------
------------------------------------------------------------
------------------------------------------------------------
------------------------------------------------------------
------------------------------------------------------------
------------------------------------------------------------
------------------------------------------------------------
------------------------------------------------------------
------------------------------------------------------------
-
>KY783884.1 Bat coronavirus isolate 150947 RNA-dependent RNA polymerase (RdRp) gene, partial cds
-------------------------------ATTACCTAATATGATTAGAATGATTTCCG
CTATGATCTTGGGTTCTAAGCATGTCACATGCTGTACTGCTAGTGACAGGTTTTATAGAC
TCTGTAATGAGTTGGCCCAAGTCTTAACAGAGGTTATCTATTCTAATGGTGGTTTCTACC
TTAAACCTGGTGGTACCACTTCTGGTGATGCTACTACTGCATACGCCAATTCTGTCTTTA
ACATTTTCCAGGCAGTTAGTGCTAATGTCAACAGGTTGCTTGGTGTTGATAGCAACACAT
GCAACAATCTTGAAGTCAAGCAATTACAGCGTAAGCTTTATGACTGCTGCTACAGATCAT
CTAGTGTTGATGCTAGTTTTGTGGATGAGTA-----------------------------
------------------------------------------------------------
------------------------------------------------------------
------------------------------------------------------------
------------------------------------------------------------
------------------------------------------------------------
------------------------------------------------------------
------------------------------------------------------------
------------------------------------------------------------
------------------------------------------------------------
-
>KY783869.1 Bat coronavirus isolate 150911 RNA-dependent RNA polymerase (RdRp) gene, partial cds
-------------------------------ATTACCTAATATGATTAGAATGATTTCCG
CTATGATCTTGGGTTCTAAGCATGTCACATGCTGTACTGCTAGTGACAGGTTTTATAGAC
TCTGTAATGAGTTGGCCCAAGTCTTAACAGAGGTTATCTATTCTAATGGTGGTTTCTACC
TTAAACCTGGTGGTACCACTTCTGGTGATGCTACTACTGCATACGCCAATTCTGTCTTTA
ACATTTTCCAGGCAGTTAGTGCTAATGTCAACAGGTTGCTTGGTGTTGATAGCAACACAT
GCAACAATCTTGAAGTCAAGCAATTACAGCGTAAGCTTTATGACTGCTGCTACAGATCAT
CTAGTGTTGATGCTAGTTTTGTGGATGAGT------------------------------
------------------------------------------------------------
------------------------------------------------------------
------------------------------------------------------------
------------------------------------------------------------
------------------------------------------------------------
------------------------------------------------------------
------------------------------------------------------------
------------------------------------------------------------
------------------------------------------------------------
-
>KY783881.1 Bat coronavirus isolate 150942 RNA-dependent RNA polymerase (RdRp) gene, partial cds
-------------------------------ATTACCTAATATGATTAGAATGATTTCCG
CTATGATTTTGGGTTCTAAGCATGTCACATGTTGTACTGCTAGTGACAGGTTTTATAGAC
TCTCCAATGAGTTGGCCCAAGTCTTAACAGAGGTTATCTATTCTAATGGTGGTTTTTACC
TCAAACCTGGGGGTACCACTTCTGGTGATGCCACTACTGCATACGCCAATTCTGTGTTTA
ACATTTTTCAGGCTGTTAGTGCCAATGTCAATAGGTTGCTTGGTGTTGATAGCAACACAT
GCAACAATCTTGAAGTCAAGCAATTACAGCGTAAGCTTTATGATTGCTGCTACAGATCAT
CTAGTGTTGATGCCAGTTTTGTAGATGAGTATT---------------------------
------------------------------------------------------------
------------------------------------------------------------
------------------------------------------------------------
------------------------------------------------------------
------------------------------------------------------------
------------------------------------------------------------
------------------------------------------------------------
------------------------------------------------------------
------------------------------------------------------------
-
>KY783867.1 Bat coronavirus isolate 150909 RNA-dependent RNA polymerase (RdRp) gene, partial cds
-------------------------------ATTACCTAGTATGATTAGAATGATTTCCG
CTATGATTTTGGGTTCTAAGCATGTCACTTGTTGTACTGCTAGTGACAGGTTTTACAGAC
TCTCCAATGAGCTGGCCCAAGTCTTAACAGAGGTTATCTATTCTAATGGTGGTTTTTACC
TCAAACCTGGGGGTACCACTTCTGGTGATGCCACTACTGCCTACGCCAATTCTGTGTTTA
ATATTTTTCAGGCTGTTAGTGCCAATGTCAATAGGTTGCTTGGTGTCGATAGCAACACAT
GCAACAACCTAGAAGTCAAGCAATTACAGCGTAAGCTTTATGATTGCTGCTACAGGTCAT
CTAATGTTGATGCCAGTTTTGTAGATGAGTA-----------------------------
------------------------------------------------------------
------------------------------------------------------------
------------------------------------------------------------
------------------------------------------------------------
------------------------------------------------------------
------------------------------------------------------------
------------------------------------------------------------
------------------------------------------------------------
------------------------------------------------------------
-
>MN872695.1 Bat coronavirus strain batCoV/Art_lit/IDRC156/BRA/2012 RNA-Dependent RNA polymerase (RdRp) gene, partial cds
-----------------------------------------CAGATTAGAATGATTTCAG
CAATGATACTTGGTTCAAAACACACAAATTGTTGTACTTCTAGTGACAAGTACTACCGAT
TGTGTAATGAACTTGCACAAGTTCTTACAGAGGTTGTTTATTCAAATGGTGGGTTTTATT
TTAAGCCAGGTGGTACTACATCTGGTGATGCTACTACAGCTTATGCAAATTCTGTTTTTA
ACATTTTTCAAGCTGTTAGCTCAAATATTAATCGCCTACTATCTGTAGACAGTTATGCTT
GTCATAATGAAACAGTTAAGAGTTTGCAGAGACGGTTATATGACAATTGTTATCGTTCTT
CTGGTATTAATGACCATTTTATTGAGGATTATTATTTGTTTCT-----------------
------------------------------------------------------------
------------------------------------------------------------
------------------------------------------------------------
------------------------------------------------------------
------------------------------------------------------------
------------------------------------------------------------
------------------------------------------------------------
------------------------------------------------------------
------------------------------------------------------------
-
>MN872694.1 Bat coronavirus strain batCoV/Art_pla/IDRC95/BRA/2012 RNA-Dependent RNA polymerase (RdRp) gene, partial cds
-------------------------------CTTGCCAAGCATGATTAGAATGATTTCAG
CAATGATACTTGGTTCAAAACACACCAATTGTTGTACTTCTAGTGACAAGTACTACCGAT
TGTGTAATGAACTTGCACAAGTTCTTACAGAGGTTGTTTATTCAAATGGTGGGTTTTATT
TTAAGCCAGGTGGTACTACATCTGGTGATGCTACTACAGCTTATGCAAATTCTGTTTTTA
ACATTTTTCAAGCTGTTAGCTCAAATATTAATCGCCTACTATCTGTAGACAGTTATGCTT
GTCATAATGAAACAGTTAAGAGTTTGCAGAGACGGTTATATGACAATTGTTATCGTTCTT
CTGGTATTAATGACCATTTTATTGAGGATTATTATTTGTTTCT-----------------
------------------------------------------------------------
------------------------------------------------------------
------------------------------------------------------------
------------------------------------------------------------
------------------------------------------------------------
------------------------------------------------------------
------------------------------------------------------------
------------------------------------------------------------
------------------------------------------------------------
-
>KM215147.1 Bat coronavirus strain BatCoV2 RNA-dependent RNA polymerase gene, partial cds
-------------------------------TTTACCTAGCATGATACGCATGATTTCAG
CCATGATCCTTGGTTCTAAACATGTGACATGTTGTACACCTAGTGACAAGTATTACAGGT
TATGTAATGAATTGGCACAGGTCTTAACTGAAGTTGTTTATTCCAATGGCGGATTTTATT
TTAAACCTGGTGGTACAACTTCTGGTGATGCAACCACTGCTTATGCAAATTCTGTTTTTA
ACATATTTCAGGCTGTGACAGCAAATGCTAACAGATTGTTGTCAGTGGATAGTCATTCTA
TTTATAATGAAACTGTTAAGCGTCTCCAGCGTGGTCTGTATGATAATTGCTACCGTTCTA
CTAGTGTGGATCCTGGGTTTGTAGATGAATATTATCAGTACCT-----------------
------------------------------------------------------------
------------------------------------------------------------
------------------------------------------------------------
------------------------------------------------------------
------------------------------------------------------------
------------------------------------------------------------
------------------------------------------------------------
------------------------------------------------------------
------------------------------------------------------------
-
>MN872699.1 Bat coronavirus strain batCoV/Car_per/IDRC216/BRA/2012 RNA-Dependent RNA polymerase (RdRp) gene, partial cds
-------------------------------GTTACCAAGTATGATACGCATGATCTCTG
CCATGATTTTGGGTTCAAAACATGTGACATGTTGCACACCTAGTGACAAGTATTACAGAC
TTTGCAATGAATTGGCACAAGTTCTGACCGAGGTTGTTTATTCCAATGGTGGTTTTTATT
TTAAACCAGGTGGTACAACCTCCGGGGATGCTACTACTGCTTATGCAAATTCCGTTTTTA
ACATTTTCCAGGCGGTTACTGCTAATGCTAACAGACTCTTATCTGTGGATAGTCATTCTA
TTCACAATGAGACTGTTAAGCGTTTACAGCGTGGGCTTTATGATAATTGTTATCGTTCTA
CTAGCGTTGATGCTTGTTTTGTGGATGAATATTATCAGTACCT-----------------
------------------------------------------------------------
------------------------------------------------------------
------------------------------------------------------------
------------------------------------------------------------
------------------------------------------------------------
------------------------------------------------------------
------------------------------------------------------------
------------------------------------------------------------
------------------------------------------------------------
-
>MN872697.1 Bat coronavirus strain batCoV/Car_per/IDRC189/BRA/2012 RNA-Dependent RNA polymerase (RdRp) gene, partial cds
-------------------------------GTTACCAAGTATGATACGCATGATCTCTG
CCATGATTTTGGGTTCAAAACATGTGACATGTTGCACACCTAGTGACAAGTATTACAGAC
TTTGCAATGAATTGGCACAAGTTCTGACCGAGGTTGTTTATTCCAATGGTGGTTTTTATT
TTAAACCAGGTGGTACAACCTCCGGGGATGCTACTACTGCTTATGCAAATTCCGTTTTTA
ACATTTTCCAGGCGGTTACTGCTAATGCTAACAGACTCTTATCTGTGGATAGTCATTCTA
TTCACAATGAGACTGTTAAGCGTTTACAGCGTGGGCTTTATGATAATTGTTATCGTTCTA
CTAGCGTTGATGCTGGTTTTGTGGATGAATATTATCAGTACCT-----------------
------------------------------------------------------------
------------------------------------------------------------
------------------------------------------------------------
------------------------------------------------------------
------------------------------------------------------------
------------------------------------------------------------
------------------------------------------------------------
------------------------------------------------------------
------------------------------------------------------------
-
>MN872693.1 Bat coronavirus strain batCoV/Art_pla/IDRC35/BRA/2012 RNA-Dependent RNA polymerase (RdRp) gene, partial cds
-------------------------------GTTACCAAGTATGATACGCATGATCTCTG
CCATGATTTTGGGTTCAAAACATGTGACATGTTGCACACCTAGTGACAAGTATTACAGAC
TTTGCAATGAATTGGCACAAGTTCTGACCGAGGTTGTTTATTCCAATGGTGGTTTTTATT
TTAAACCAGGTGGTACAACCTCCGGGGATGCTACTACTGCTTATGCAAATTCCGTTTTTA
ACATTTTCCAGGCGGTTACTGCTAATGCTAACAGACTCTTATCTGTGGATAGTCATTCTA
TTCACAATGAGACTGTTAAGCGTTTACAGCGTGGGCTTTATGATAATTGTTATCGTTCTA
CTAGCGTTGATGCTGGTTTTGTGGATGAATATTATCAGTACCT-----------------
------------------------------------------------------------
------------------------------------------------------------
------------------------------------------------------------
------------------------------------------------------------
------------------------------------------------------------
------------------------------------------------------------
------------------------------------------------------------
------------------------------------------------------------
------------------------------------------------------------
-
>MN872698.1 Bat coronavirus strain batCoV/Car_per/IDRC193/BRA/2012 RNA-Dependent RNA polymerase (RdRp) gene, partial cds
-------------------------------GTTACCAAGTATGATACGCATGATCTCTG
CCATGATTTTGGGTTCAAAACATGTGACATGTTGCACACCTAGTGACAAGTATTACAGAC
TTTGCAATGAATTGGCACAAGTTCTGACCGAGGTTGTTTATTCCAATGGTGGTTTTTATT
TTAAACCAGGTGGTACAACCTCCGGGGATGCTACTACTGCTTATGCAAATTCCGTTTTTA
ACATTTTCCAGGCGGTTACTGCTAATGCTAACAGACTCTTATCTGTGGATAGTCATTCTA
TTCACAATGAGACTGTTAAGCGTTTACAGCGTGGGCTTTATGATAATTGTTATCGTTCTA
CTAGCGTTGATGCTGGTTTTGTGGATGAATATTATCAGTACCT-----------------
------------------------------------------------------------
------------------------------------------------------------
------------------------------------------------------------
------------------------------------------------------------
------------------------------------------------------------
------------------------------------------------------------
------------------------------------------------------------
------------------------------------------------------------
------------------------------------------------------------
-
>MN872700.1 Bat coronavirus strain batCoV/Car_per/IDRC229/BRA/2012 RNA-Dependent RNA polymerase (RdRp) gene, partial cds
-------------------------------ATTACCAAGCATGATACGTATGATCTCGG
CCATGATTTTGGGTTCAAAGCATGTTACATGTTGTACACCTAGTGACAAGTATTACAGAC
TTTGCAATGAATTGGCACAAGTGTTGACTGAGGTTGTTTATTCCAACGGTGGTTTTTATT
TTAAACCTGGTGGTACAACTTCTGGTGATGCCACTACTGCTTATGCAAATTCTGTTTTTA
ACATTTTCCAAGCAGTCACTGCTAATGCTAACAGACTCTTGTCTGTTGATAGTCATTCTA
TTCACAATGAGACTGTTAAGCGTTTGCAGCGTGGACTTTATGATAACTGTTATCGCTCTA
CTAGTGTTGACGCTGGGTTTGTGGATGAATATTATCAGTACCT-----------------
------------------------------------------------------------
------------------------------------------------------------
------------------------------------------------------------
------------------------------------------------------------
------------------------------------------------------------
------------------------------------------------------------
------------------------------------------------------------
------------------------------------------------------------
------------------------------------------------------------
-
>MN872696.1 Bat coronavirus strain batCoV/Stu_lil/IDRC175/BRA/2012 RNA-Dependent RNA polymerase (RdRp) gene, partial cds
-------------------------------ATTACCAAGCATGATACGTATGATCTCTG
CCATGATTTTGGGTTCAAAGCATGTTACATGTTGTACACCTAGTGACAAGTATTACAGAC
TTTGCAATGAATTGGCACAAGTGTTGACTGAGGTTGTTTATTCCAACGGTGGTTTTTATT
TTAAACCTGGTGGTACAACTTCTGGTGATGCCACTACTGCTTATGCAAATTCTGTTTTTA
ACATTTTCCAAGCAGTCACTGCTAATGCTAACAGACTCTTGTCTGTTGATAGTCATTCTA
TTCACAATGAGACTGTTAAGCGTTTGCAGCGTGGACTTTATGATAATTGTTATCGCTCTA
CTAGTGTTGACGCTGGGTTTGTGGATGAATATTATCAGTACCT-----------------
------------------------------------------------------------
------------------------------------------------------------
------------------------------------------------------------
------------------------------------------------------------
------------------------------------------------------------
------------------------------------------------------------
------------------------------------------------------------
------------------------------------------------------------
------------------------------------------------------------
-
>MG256393.1 Bat coronavirus isolate BtCoV/B55440/Pte_lyl/CB1-THA/Apr12 RNA-dependent RNA polymerase gene, partial cds
-------------------------------CATGCCTAATATGTTACGTATTTTTGCTA
GTCTTATTCTAGCTCGTAAACATAAAACTTGTTGCAACTCATCAGAGCGATTTTATCGTT
TAGCTAATGAATGTGCGCAAGTGCTTTGTGAAATGGTATTGTGTGGTGGAGGCTTCTATG
TGAAGCCTGGTGGTACGTCAAGTGGTGATTCCACTACTGCATATGCCAATAGTGTTTTTA
ACATTTGTCAAGCTGTCACTGCTAATTTGGGCACACTATTAGCAGTAGATGGTAATAAAA
TATATAATGTAGCTGTTAAAGAGTTGCAACGTCGCCTATATATGGGTATATATAGGTCCG
CTACATTAGATGTAGCCCTTGTGGATGA--------------------------------
------------------------------------------------------------
------------------------------------------------------------
------------------------------------------------------------
------------------------------------------------------------
------------------------------------------------------------
------------------------------------------------------------
------------------------------------------------------------
------------------------------------------------------------
------------------------------------------------------------
-
>MG256474.1 Bat coronavirus isolate BtCoV/B551036/Pte_lyl/CB3-THA/Oct12 RNA-dependent RNA polymerase gene, partial cds
-------------------------------CATGCCTAATATGTTACGCATTTTTGCTA
GTCTTATACTAGCGCGTAAGCATAAAACATGTTGCAACTCATCAGAGAGGTTTTATCGTC
TTGCAAATGAGTGTGCACAAGTGTTGTGTGAGATGGTGTTATGCGGTGGGGGCTTTTATG
TGAAGCCTGGTGGTACCTCTAGTGGGGATTCCACTACTGCATACGCTAATAGTGTATTTA
ATATATGTCAAGCTGTCACTGCTAACTTAGGTACTTTGTTAGCAGTTGATGGTAATAAGA
TATACAATGTGGCCGTTAAAGACCTTCAGCGGCGCCTATATATGGGTATATATAGGTCTG
CCACATTGGATCGTGAGTTAGTAGATGA--------------------------------
------------------------------------------------------------
------------------------------------------------------------
------------------------------------------------------------
------------------------------------------------------------
------------------------------------------------------------
------------------------------------------------------------
------------------------------------------------------------
------------------------------------------------------------
------------------------------------------------------------
-
>MG256466.1 Bat coronavirus isolate BtCoV/B55984/Pte_lyl/CB1-THA/Sep12 RNA-dependent RNA polymerase gene, partial cds
-------------------------------CATGCCTAACATGTTACGCATTTTTGCTA
GTCTTATACTAGCGCGTAAGCATAAAACATGTTGCAACTCATCAGAGAGGTTTTATCGTC
TTGCAAATGAGTGTGCACAAGTGTTGTGTGAGATGGTGTTATGCGGTGGGGGCTTTTATG
TGAAGCCTGGTGGTACCTCGAGTGGGGATTCCACTACTGCATACGCTAATAGTGTATTTA
ATATATGTCAAGCTGTCACTGCTAACTTAGGTACTTTGTTAGCAGTTGATGGTAATAAGA
TATACAATGTGGCCGTTAAAGACCTTCAGCGGCGCCTATATATGGGTATATATAGGTCTG
CCACATTGGATCGTGAGTTAGTAGATGA--------------------------------
------------------------------------------------------------
------------------------------------------------------------
------------------------------------------------------------
------------------------------------------------------------
------------------------------------------------------------
------------------------------------------------------------
------------------------------------------------------------
------------------------------------------------------------
------------------------------------------------------------
-
>MT350593.1 Bat coronavirus isolate MCL-19-Bat-392/2 RNA-dependent RNA polymerase (RdRp) gene, partial cds
-------------------------------CATGCCTAATATGTTACGAATTTTTGCTA
GTCTTATATTAGCGCGTAAGCATAAGACATGTTGCAACTCATCGGAGAGGTTTTACCGTC
TTGCGAATGAGTGTGCACAAGTGTTGTGTGAGATGGTGTTGTGCGGTGGGGGCTTCTATG
TGAAGCCTGGTGGTACCTCTAGTGGGGACTCCACTACTGCATACGCTAATAGTGTATTTA
ACATTTGTCAAGCTGTCACTGCTAACTTAAGTACTTTGTTAGCGGTTGATGGTAATAAGA
TATACAATGTGGCCGTTAAAGACCTTCAACGGCGCCTATATATGGGTATATATAGGTCTG
CCACATTGGACCGTGAGTTAGTAGATGACT------------------------------
------------------------------------------------------------
------------------------------------------------------------
------------------------------------------------------------
------------------------------------------------------------
------------------------------------------------------------
------------------------------------------------------------
------------------------------------------------------------
------------------------------------------------------------
------------------------------------------------------------
-
>MG256469.1 Bat coronavirus isolate BtCoV/B551012/Pte_lyl/CB1-THA/Sep12 RNA-dependent RNA polymerase gene, partial cds
-------------------------------CATGCCTAATATCTTACGCATTTTTGCTA
GTCTTATACTAGCGCGTAAGCATAAGACATGTTGCAACTCATCGGAGAGGTTTTACCGTC
TTGCGAATGAGTGTGCACAAGTGTTGTGTGAGATGGTGTTGTGCGGTGGAGGCTTCTATG
TGAAGCCTGGTGGTACCTCTAGTGGGGATTCCACTACTGCATACGCTAATAGTGTATTTA
ACATTTGTCAAGCTGTCACTGCTAACTTAGGTACTTTGTTAGCGGTTGCTGGTAATAAGA
TATACAATGTGGCCGTTAAAGACCTTCAACGGCGCCTATATATGGGTATATATAGGTCTG
CCACATTGGATCGTGAGTTGGTAGATGA--------------------------------
------------------------------------------------------------
------------------------------------------------------------
------------------------------------------------------------
------------------------------------------------------------
------------------------------------------------------------
------------------------------------------------------------
------------------------------------------------------------
------------------------------------------------------------
------------------------------------------------------------
-
>MG256444.1 Bat coronavirus isolate BtCoV/B55778/Pte_lyl/CB2-THA/Jul12 RNA-dependent RNA polymerase gene, partial cds
-------------------------------CATGCCTAATATGTTACGCATTTTTGCTA
GTCTTATACTAGCGCGTAAGCATAAGACATGTTGCAACTCATCGGAGGGGTTTTACCGTC
TTGCGAATGAGTGTGCACAAGTGTTGTGTGAGAGGGTGTTGTGCGGTGGAGGCTTCTATG
TGAAGCCTGGTGGTACCTCTAGTGGGGACTCCACTACTGCATACGCTAATAGTGTATTTA
ACATTTGTCAAGCTGTCACTGCTAACTTAGGTACTTTGTTAGCGGTTGATGGTAATAAGA
TATACAATGTGGCCGTTAAAGACCTTCAACGGCGCCTATATATGGGTATATATAGGTCTG
CCACATTGGATCGTGAGTTAGTAGATGA--------------------------------
------------------------------------------------------------
------------------------------------------------------------
------------------------------------------------------------
------------------------------------------------------------
------------------------------------------------------------
------------------------------------------------------------
------------------------------------------------------------
------------------------------------------------------------
------------------------------------------------------------
-
>MG256422.1 Bat coronavirus isolate BtCoV/B55739.2/Pte_lyl/CB1-THA/Jun12 RNA-dependent RNA polymerase gene, partial cds
-------------------------------CATGCCTAATATGTTACGCATTTTTGCTA
GTCTTATACTAGCGCGTAAGCATAAGACATGTTGCAACTCATCGGAGAGGTTTTACCGTC
TTGCGAATGAGTGTGCACAAGTGTTGTGTGAGATGGTGTTGTGCGGTGGGGGCTTCTATG
TGAAGCCTGGTGGTACCTCTAGTGGAGATTCCACTACTGCATACGCTAATAGTGTATTTA
ACATTTGTCAAGCTGTCACTGCTAACTTAGGTACTTTGTTAGCGGTTGATGGTAATAAGA
TATACAATGTGGCCGTTAAAGACCTTCAACGGCGCCTATATATGGGTATATATAGGTCTG
CCACATTGGATCGTGAGTTAGTAGATGA--------------------------------
------------------------------------------------------------
------------------------------------------------------------
------------------------------------------------------------
------------------------------------------------------------
------------------------------------------------------------
------------------------------------------------------------
------------------------------------------------------------
------------------------------------------------------------
------------------------------------------------------------
-
>MG256415.1 Bat coronavirus isolate BtCoV/B55732.3/Pte_lyl/CB2-THA/May12 RNA-dependent RNA polymerase gene, partial cds
-------------------------------CATGCCTAATATGTTACGCATTTTTGCTA
GTCTTATACTAGCGCGTAAGCATAAGACATGTTGCAACTCATCGGAGAGGTTTTACCGTC
TTGCGAATGAGTGTGCACAAGTGTTGTGTGAGATGGTGTTGTGCGGTGGGGGCTTCTATG
TGAAGCCTGGTGGTACCTCTAGTGGAGATTCCACTACTGCATACGCTAATAGTGTATTTA
ACATTTGTCAAGCTGTCACTGCTAACTTAGGTACTTTGTTAGCGGTTGATGGTAATAAGA
TATACAATGTGGCCGTTAAAGACCTTCAACGGCGCCTATATATGGGTATATATAGGTCTG
CCACATTGGATCGTGAGTTAGTAGATGA--------------------------------
------------------------------------------------------------
------------------------------------------------------------
------------------------------------------------------------
------------------------------------------------------------
------------------------------------------------------------
------------------------------------------------------------
------------------------------------------------------------
------------------------------------------------------------
------------------------------------------------------------
-
>MG256465.1 Bat coronavirus isolate BtCoV/B55980/Pte_lyl/CB2-THA/Aug12 RNA-dependent RNA polymerase gene, partial cds
-------------------------------CATGCCTAATATGTTACGCATTTTTGCTA
GTCTTATACTAGCGCGTAAGCATAAGACATGTTGCAACTCATCGGAGAGGTTTTACCGTC
TTGCGAATGAGTGTGCACAAGTGTTGTGTGAGATGGTGTTGTGCGGTGGAGGCTTCTATG
TGAAGCCTGGTGGTACCTCTAGTGGGGATTCCACTACTGCATACGCTAATAGTGTATTTA
ACATTTGTCAAGCTGTCACTGCTAACTTAGGTACTTTGTTAGCGGTTGATGGTAATAAGA
TATACAATGTGGCCGTTAAAGACCTTCAACGGCGCCTATATATGGGTATATATAGGTCTG
CCACATTGGATCGTGAGTTAGTAGATGA--------------------------------
------------------------------------------------------------
------------------------------------------------------------
------------------------------------------------------------
------------------------------------------------------------
------------------------------------------------------------
------------------------------------------------------------
------------------------------------------------------------
------------------------------------------------------------
------------------------------------------------------------
-
>MG256461.1 Bat coronavirus isolate BtCoV/B55956/Pte_lyl/CB2-THA/Aug12 RNA-dependent RNA polymerase gene, partial cds
-------------------------------CATGCCTAATATGTTACGCATTTTTGCTA
GTCTTATACTAGCGCGTAAGCATAAGACATGTTGCAACTCATCGGAGAGGTTTTACCGTC
TTGCGAATGAGTGTGCACAAGTGTTGTGTGAGATGGTGTTGTGCGGTGGAGGCTTCTATG
TGAAGCCTGGTGGTACCTCTAGTGGGGATTCCACTACTGCATACGCTAATAGTGTATTTA
ACATTTGTCAAGCTGTCACTGCTAACTTAGGTACTTTGTTAGCGGTTGATGGTAATAAGA
TATACAATGTGGCCGTTAAAGACCTTCAACGGCGCCTATATATGGGTATATATAGGTCTG
CCACATTGGATCGTGAGTTAGTAGATGA--------------------------------
------------------------------------------------------------
------------------------------------------------------------
------------------------------------------------------------
------------------------------------------------------------
------------------------------------------------------------
------------------------------------------------------------
------------------------------------------------------------
------------------------------------------------------------
------------------------------------------------------------
-
>MG256457.1 Bat coronavirus isolate BtCoV/B55949/Pte_lyl/CB1-THA/Aug12 RNA-dependent RNA polymerase gene, partial cds
-------------------------------CATGCCTAATATGTTACGCATTTTTGCTA
GTCTTATACTAGCGCGTAAGCATAAGACATGTTGCAACTCATCGGAGAGGTTTTACCGTC
TTGCGAATGAGTGTGCACAAGTGTTGTGTGAGATGGTGTTGTGCGGTGGAGGCTTCTATG
TGAAGCCTGGTGGTACCTCTAGTGGGGATTCCACTACTGCATACGCTAATAGTGTATTTA
ACATTTGTCAAGCTGTCACTGCTAACTTAGGTACTTTGTTAGCGGTTGATGGTAATAAGA
TATACAATGTGGCCGTTAAAGACCTTCAACGGCGCCTATATATGGGTATATATAGGTCTG
CCACATTGGATCGTGAGTTAGTAGATGA--------------------------------
------------------------------------------------------------
------------------------------------------------------------
------------------------------------------------------------
------------------------------------------------------------
------------------------------------------------------------
------------------------------------------------------------
------------------------------------------------------------
------------------------------------------------------------
------------------------------------------------------------
-
>MG256420.1 Bat coronavirus isolate BtCoV/B55738/Pte_lyl/CB1-THA/Jun12 RNA-dependent RNA polymerase gene, partial cds
-------------------------------CATGCCTAATATGTTACGCATTTTTGCTA
GTCTTATACTAGCGCGTAAGCATAAGACATGTTGCAACTCATCGGAGAGGTTTTACCGTC
TTGCGAATGAGTGTGCACAAGTGTTGTGTGAGATGGTGTTGTGCGGTGGAGGCTTCTATG
TGAAGCCTGGTGGTACCTCTAGTGGGGATTCCACTACTGCATACGCTAATAGTGTATTTA
ACATTTGTCAAGCTGTCACTGCTAACTTAGGTACTTTGTTAGCGGTTGATGGTAATAAGA
TATACAATGTGGCCGTTAAAGACCTTCAACGGCGCCTATATATGGGTATATATAGGTCTG
CCACATTGGATCGTGAGTTAGTAGATGA--------------------------------
------------------------------------------------------------
------------------------------------------------------------
------------------------------------------------------------
------------------------------------------------------------
------------------------------------------------------------
------------------------------------------------------------
------------------------------------------------------------
------------------------------------------------------------
------------------------------------------------------------
-
>MG256395.1 Bat coronavirus isolate BtCoV/B55484/Pte_lyl/CB3-THA/Apr12 RNA-dependent RNA polymerase gene, partial cds
-------------------------------CATGCCTAATATGTTACGCATTTTTGCTA
GTCTTATACTAGCGCGTAAGCATAAGACATGTTGCAACTCATCGGAGAGGTTTTACCGTC
TTGCGAATGAGTGTGCACAAGTGTTGTGTGAGATGGTGTTGTGCGGTGGAGGCTTCTATG
TGAAGCCTGGTGGTACCTCTAGTGGGGATTCCACTACTGCATACGCTAATAGTGTATTTA
ACATTTGTCAAGCTGTCACTGCTAACTTAGGTACTTTGTTAGCGGTTGATGGTAATAAGA
TATACAATGTGGCCGTTAAAGACCTTCAACGGCGCCTATATATGGGTATATATAGGTCTG
CCACATTGGATCGTGAGTTAGTAGATGA--------------------------------
------------------------------------------------------------
------------------------------------------------------------
------------------------------------------------------------
------------------------------------------------------------
------------------------------------------------------------
------------------------------------------------------------
------------------------------------------------------------
------------------------------------------------------------
------------------------------------------------------------
-
>MG256394.1 Bat coronavirus isolate BtCoV/B55483/Pte_lyl/CB3-THA/Apr12 RNA-dependent RNA polymerase gene, partial cds
-------------------------------CATGCCTAATATGTTACGCATTTTTGCTA
GTCTTATACTAGCGCGTAAGCATAAGACATGTTGCAACTCATCGGAGAGGTTTTACCGTC
TTGCGAATGAGTGTGCACAAGTGTTGTGTGAGATGGTGTTGTGCGGTGGAGGCTTCTATG
TGAAGCCTGGTGGTACCTCTAGTGGGGATTCCACTACTGCATACGCTAATAGTGTATTTA
ACATTTGTCAAGCTGTCACTGCTAACTTAGGTACTTTGTTAGCGGTTGATGGTAATAAGA
TATACAATGTGGCCGTTAAAGACCTTCAACGGCGCCTATATATGGGTATATATAGGTCTG
CCACATTGGATCGTGAGTTAGTAGATGA--------------------------------
------------------------------------------------------------
------------------------------------------------------------
------------------------------------------------------------
------------------------------------------------------------
------------------------------------------------------------
------------------------------------------------------------
------------------------------------------------------------
------------------------------------------------------------
------------------------------------------------------------
-
>MG256436.1 Bat coronavirus isolate BtCoV/B55764.3/Pte_lyl/CB2-THA/Jun12 RNA-dependent RNA polymerase gene, partial cds
-------------------------------CATGCCTAATATGTTACGCATTTTTGCTA
GTCTTATACTAGCGCGTAAGCATAAGACATGTTGCAACTCATCGGAGAGGTTTTACCGTC
TTGCGAATGAGTGTGCACAAGTGTTGTGTGAGATGGTGTTGTGCGGTGGAGGCTTCTATG
TGAAGCCTGGTGGTACCTCTAGTGGGGACTCCACTACTGCATACGCTAATAGTGTATTTA
ACATTTGTCAAGCTGTCACTGCTAACTTAGGTACTTTGTTAGCGGTTGATGGTAATAAGA
TATACAATGTGGCCGTTAAAGACCTTCAACGGCGCCTATATATGGGTATATATAGGTCTG
CCACATTGGACCGTGAGTTAGTAGATGA--------------------------------
------------------------------------------------------------
------------------------------------------------------------
------------------------------------------------------------
------------------------------------------------------------
------------------------------------------------------------
------------------------------------------------------------
------------------------------------------------------------
------------------------------------------------------------
------------------------------------------------------------
-
>MG256413.1 Bat coronavirus isolate BtCoV/B55732.1/Pte_lyl/CB2-THA/May12 RNA-dependent RNA polymerase gene, partial cds
-------------------------------CATGCCTAATATGTTACGCATTTTTGCTA
GTCTTATACTAGCGCGTAAGCATAGGACATGTTGCAACTCATCGGAGAGGTTTTACCGTC
TTGCGAATGAGTGTGCACAAGTGTTGTGTGAGATGGTGTTGTGCGGTGGAGGCTTCTATG
TGAAGCCTGGTGGTACCTCTAGTGGGGACTCCACTACTGCATACGCTAATAGTGTATTTA
ACATTTGTCAAGCTGTCACTGCTAACTTAGGTACTTTGTTAGCGGTTGATGGTAATAAGA
TATACAATGTGGCCGTTAAAGACCTTCAACGGCGCCTATATATGGGTATATATAGGTCTG
CCACATTGGATCGTGAGTTAGTAGATGA--------------------------------
------------------------------------------------------------
------------------------------------------------------------
------------------------------------------------------------
------------------------------------------------------------
------------------------------------------------------------
------------------------------------------------------------
------------------------------------------------------------
------------------------------------------------------------
------------------------------------------------------------
-
>MG256473.1 Bat coronavirus isolate BtCoV/B551029/Pte_lyl/CB3-THA/Oct12 RNA-dependent RNA polymerase gene, partial cds
-------------------------------CATGCCTAATATGTTACGCATTTTTGCTA
GTCTTATACTAGCGCGTAAGCATAAGACATGTTGCAACTCATCGGAGAGGTTTTACCGTC
TTGCGAATGAGTGTGCACAAGTGTTGTGTGAGATGGTGTTGTGCGGTGGAGGCTTCTATG
TGAAGCCTGGTGGTACCTCTAGTGGGGACTCCACTACTGCATACGCTAATAGTGTATTTA
ACATTTGTCAAGCTGTCACTGCTAACTTAGGTACTTTGTTAGCGGTTGATGGTAATAAGA
TATACAATGTGGCCGTTAAAGACCTTCAACGGCGCCTATATATGGGTATATATAGGTCTG
CCACATTGGATCGTGAGTTAGTAGATGA--------------------------------
------------------------------------------------------------
------------------------------------------------------------
------------------------------------------------------------
------------------------------------------------------------
------------------------------------------------------------
------------------------------------------------------------
------------------------------------------------------------
------------------------------------------------------------
------------------------------------------------------------
-
>MG256435.1 Bat coronavirus isolate BtCoV/B55764.2/Pte_lyl/CB2-THA/Jun12 RNA-dependent RNA polymerase gene, partial cds
-------------------------------CATGCCTAATATGTTACGCATTTTTGCTA
GTCTTATACTAGCGCGTAAGCATAAGACATGTTGCAACTCATCGGAGAGGTTTTACCGTC
TTGCGAATGAGTGTGCACAAGTGTTGTGTGAGATGGTGTTGTGCGGTGGAGGCTTCTATG
TGAAGCCTGGTGGTACCTCTAGTGGGGACTCCACTACTGCATACGCTAATAGTGTATTTA
ACATTTGTCAAGCTGTCACTGCTAACTTAGGTACTTTGTTAGCGGTTGATGGTAATAAGA
TATACAATGTGGCCGTTAAAGACCTTCAACGGCGCCTATATATGGGTATATATAGGTCTG
CCACATTGGATCGTGAGTTAGTAGATGA--------------------------------
------------------------------------------------------------
------------------------------------------------------------
------------------------------------------------------------
------------------------------------------------------------
------------------------------------------------------------
------------------------------------------------------------
------------------------------------------------------------
------------------------------------------------------------
------------------------------------------------------------
-
>MG256430.1 Bat coronavirus isolate BtCoV/B55749/Pte_lyl/CB2-THA/Jun12 RNA-dependent RNA polymerase gene, partial cds
-------------------------------CATGCCTAATATGTTACGCATTTTTGCTA
GTCTTATACTAGCGCGTAAGCATAAGACATGTTGCAACTCATCGGAGAGGTTTTACCGTC
TTGCGAATGAGTGTGCACAAGTGTTGTGTGAGATGGTGTTGTGCGGTGGAGGCTTCTATG
TGAAGCCTGGTGGTACCTCTAGTGGGGACTCCACTACTGCATACGCTAATAGTGTATTTA
ACATTTGTCAAGCTGTCACTGCTAACTTAGGTACTTTGTTAGCGGTTGATGGTAATAAGA
TATACAATGTGGCCGTTAAAGACCTTCAACGGCGCCTATATATGGGTATATATAGGTCTG
CCACATTGGATCGTGAGTTAGTAGATGA--------------------------------
------------------------------------------------------------
------------------------------------------------------------
------------------------------------------------------------
------------------------------------------------------------
------------------------------------------------------------
------------------------------------------------------------
------------------------------------------------------------
------------------------------------------------------------
------------------------------------------------------------
-
>MG256425.1 Bat coronavirus isolate BtCoV/B55739.5/Pte_lyl/CB1-THA/Jun12 RNA-dependent RNA polymerase gene, partial cds
-------------------------------CATGCCTAATATGTTACGCATTTTTGCTA
GTCTTATACTAGCGCGTAAGCATAAGACATGTTGCAACTCATCGGAGAGGTTTTACCGTC
TTGCGAATGAGTGTGCACAAGTGTTGTGTGAGATGGTGTTGTGCGGTGGAGGCTTCTATG
TGAAGCCTGGTGGTACCTCTAGTGGGGACTCCACTACTGCATACGCTAATAGTGTATTTA
ACATTTGTCAAGCTGTCACTGCTAACTTAGGTACTTTGTTAGCGGTTGATGGTAATAAGA
TATACAATGTGGCCGTTAAAGACCTTCAACGGCGCCTATATATGGGTATATATAGGTCTG
CCACATTGGATCGTGAGTTAGTAGATGA--------------------------------
------------------------------------------------------------
------------------------------------------------------------
------------------------------------------------------------
------------------------------------------------------------
------------------------------------------------------------
------------------------------------------------------------
------------------------------------------------------------
------------------------------------------------------------
------------------------------------------------------------
-
>MG256403.1 Bat coronavirus isolate BtCoV/B55707/Pte_lyl/CB2-THA/May12 RNA-dependent RNA polymerase gene, partial cds
-------------------------------CATGCCTAATATGTTACGCATTTTTGCTA
GTCTTATACTAGCGCGTAAGCATAAGACATGTTGCAACTCATCGGAGAGGTTTTACCGTC
TTGCGAATGAGTGTGCACAAGTGTTGTGTGAGATGGTGTTGTGCGGTGGAGGCTTCTATG
TGAAGCCTGGTGGTACCTCTAGTGGGGACTCCACTACTGCATACGCTAATAGTGTATTTA
ACATTTGTCAAGCTGTCACTGCTAACTTAGGTACTTTGTTAGCGGTTGATGGTAATAAGA
TATACAATGTGGCCGTTAAAGACCTTCAACGGCGCCTATATATGGGTATATATAGGTCTG
CCACATTGGATCGTGAGTTAGTAGATGA--------------------------------
------------------------------------------------------------
------------------------------------------------------------
------------------------------------------------------------
------------------------------------------------------------
------------------------------------------------------------
------------------------------------------------------------
------------------------------------------------------------
------------------------------------------------------------
------------------------------------------------------------
-
>MG256397.1 Bat coronavirus isolate BtCoV/B55697/Pte_lyl/CB1-THA/May12 RNA-dependent RNA polymerase gene, partial cds
-------------------------------CATGCCTAATATGTTACGCATTTTTGCTA
GTCTTATACTAGCGCGTAAGCATAAGACATGTTGCAACTCATCGGAGAGGTTTTACCGTC
TTGCGAATGAGTGTGCACAAGTGTTGTGTGAGATGGTGTTGTGCGGTGGAGGCTTCTATG
TGAAGCCTGGTGGTACCTCTAGTGGGGACTCCACTACTGCATACGCTAATAGTGTATTTA
ACATTTGTCAAGCTGTCACTGCTAACTTAGGTACTTTGTTAGCGGTTGATGGTAATAAGA
TATACAATGTGGCCGTTAAAGACCTTCAACGGCGCCTATATATGGGTATATATAGGTCTG
CCACATTGGATCGTGAGTTAGTAGATGA--------------------------------
------------------------------------------------------------
------------------------------------------------------------
------------------------------------------------------------
------------------------------------------------------------
------------------------------------------------------------
------------------------------------------------------------
------------------------------------------------------------
------------------------------------------------------------
------------------------------------------------------------
-
>MG256396.1 Bat coronavirus isolate BtCoV/B55695/Pte_lyl/CB1-THA/May12 RNA-dependent RNA polymerase gene, partial cds
-------------------------------CATGCCTAATATGTTACGCATTTTTGCTA
GTCTTATACTAGCGCGTAAGCATAAGACATGTTGCAACTCATCGGAGAGGTTTTACCGTC
TTGCGAATGAGTGTGCACAAGTGTTGTGTGAGATGGTGTTGTGCGGTGGAGGCTTCTATG
TGAAGCCTGGTGGTACCTCTAGTGGGGACTCCACTACTGCATACGCTAATAGTGTATTTA
ACATTTGTCAAGCTGTCACTGCTAACTTAGGTACTTTGTTAGCGGTTGATGGTAATAAGA
TATACAATGTGGCCGTTAAAGACCTTCAACGGCGCCTATATATGGGTATATATAGGTCTG
CCACATTGGATCGTGAGTTAGTAGATGA--------------------------------
------------------------------------------------------------
------------------------------------------------------------
------------------------------------------------------------
------------------------------------------------------------
------------------------------------------------------------
------------------------------------------------------------
------------------------------------------------------------
------------------------------------------------------------
------------------------------------------------------------
-
>MT350592.1 Bat coronavirus isolate MCL-19-Bat-751/2 RNA-dependent RNA polymerase (RdRp) gene, partial cds
-------------------------------CATGCCTAATATGTTACGCATTTTTGCTA
GTCTTATACTAGCGCGTAAGCATAAGACATGTTGCAACTCATCGGAGAGGTTTTACCGTC
TTGCGAATGAGTGTGCACAAGTGTTGTGTGAGATGGTGTTGTGCGGTGGGGGCTTCTATG
TGAAGCCTGGTGGTACCTCTAGTGGAGATTCCACCACTGCATACGGAAATAGTGTATTTA
ATATTTGCCAAGCTGTCACTGCTAACTTAGGTACTTTGCTAGCGGTTGATGGTAATAAAA
TATACAATGTGGCCGTTAAAGACCTTCAACGGCCCCTTTATATGGGTATATATAGGTCTG
CCACATTG----------------------------------------------------
------------------------------------------------------------
------------------------------------------------------------
------------------------------------------------------------
------------------------------------------------------------
------------------------------------------------------------
------------------------------------------------------------
------------------------------------------------------------
------------------------------------------------------------
------------------------------------------------------------
-
>KJ020604.1 Bat coronavirus isolate BtCoV/B55700-3/Cyn sph/CB/Tha/5/2012 RNA-dependent RNA polymerase gene, partial cds
-------------------------------CATGCCTAATATGTTACGCATTTTTGCTA
GTCTTATACTAGCGCGTAAGCATAAGACATGTTGCAACTCATCGGAGAGGTTTTACCGTC
TTGCGAATGAGTGTGCACAAGTGTTGTGTGAGATGGTGTTGTGCGGTGGGGGCTTCTATG
TGAAGCCTGGTGGTACCTCTAGTGGAGATTCCACTACTGCATACGCTAATAGTGTATTTA
ATATTTGYCAAGCTGTCACTGCTAACTTAGGTACTTTGYTAGCGGTTGATGGTAATAAGA
TATACAATGTGGCCGTTAAAGACCTTCAGCGGCGCCTATATATGGGTATATATAGGTCYG
CCACATTGGAYCGTGAGTTAGTAGATGA--------------------------------
------------------------------------------------------------
------------------------------------------------------------
------------------------------------------------------------
------------------------------------------------------------
------------------------------------------------------------
------------------------------------------------------------
------------------------------------------------------------
------------------------------------------------------------
------------------------------------------------------------
-
>KJ868722.1 Bat coronavirus isolate BtCoV/B55700-2/C.sph/CB/Tha/5/2012 RdRp gene, partial cds
-------------------------------CATGCCTAATATGTTACGCATTTTTGCTA
GTCTTATACTAGCGCGTAAGCATAAGACATGTTGCAACTCATCGGAGAGGCTTTACCGTC
TTGCGAATGAGTGTGCACAAGTGTTGTGTGAGATGGTGTTGTGCGGTGGGGGCTTCTATG
TGAAGCCTGGTGGTACCTCTAGTGGAGATTCCACTACTGCATACGCTAATAGTGTATTTA
ATATTTGTCAAGCTGTCACTGCTAACTTAGGTACTTTGTTAGCGGTTGATGGTAATAAGA
TATACAATGTGGCTGTTAAAGACCTTCAGCGGCGCCTATATATGGGTATATATAGGTCCG
CCACATTGGATCGTGAGTTAGTAGATGA--------------------------------
------------------------------------------------------------
------------------------------------------------------------
------------------------------------------------------------
------------------------------------------------------------
------------------------------------------------------------
------------------------------------------------------------
------------------------------------------------------------
------------------------------------------------------------
------------------------------------------------------------
-
>MG256407.1 Bat coronavirus isolate BtCoV/B55709.3/Pte_lyl/CB2-THA/May12 RNA-dependent RNA polymerase gene, partial cds
-------------------------------CATGCCTAATATGTTACGCATTTTTGCTA
GTCTTATACTAGCGCGTAAGCATAAGACATGTTGCAACTCATCGGAGAGGTTTTACCGTC
TTGCGAATGAGTGTGCACAAGTGTTGTGTGAGATGGTGTTGTGCGGTGGGGGCTTCTATG
TGAAGCCTGGTGGTACCTCTAGTGGAGATTCCACTACTGCATACGCTAATAGTGTATTTA
ATATTTGTCAAGCTGTCACTGCTAACTTAGGTACTTTGTTAGCGGTTGAGGGTAATAAGA
TATACAATGTGGCTGTTAAAGACCTTCAGCGGCGCCTATATATGGGTATATATAGGTCCG
CCACATTGGATCGTGAGTTAGTAGATGA--------------------------------
------------------------------------------------------------
------------------------------------------------------------
------------------------------------------------------------
------------------------------------------------------------
------------------------------------------------------------
------------------------------------------------------------
------------------------------------------------------------
------------------------------------------------------------
------------------------------------------------------------
-
>KJ868721.1 Bat coronavirus isolate BtCoV/B55700-1/C.sph/CB/Tha/5/2012 RdRp gene, partial cds
-------------------------------CATGCCTAATATGTTACGCATTTTTGCTA
GTCTTATACTAGCGCGTAAGCATAAGACATGTTGCAACTCATCGGAGAGGTTTTACCGTC
TTGCGAATGAGTGTGCACAAGTGTTGTGTGAGATGGTGTTGTGCGGTGGGGGCTTCTATG
TGAAGCCTGGTGGTACCTCTAGTGGAGATTCCACTACTGCATACGCTAATAGTGTATTTA
ATATTTGTCAAGCTGTCACTGCTAACTTAGGTACTTTGTTAGCGGTTGATGGTAATAAGA
TATACAATGTGGCTGTTAAAGACCTTCAGCGGCGCCTATATATGGGTATATATAGGTCCG
CCACATTGGATCGTGAGTTAGTAGATGA--------------------------------
------------------------------------------------------------
------------------------------------------------------------
------------------------------------------------------------
------------------------------------------------------------
------------------------------------------------------------
------------------------------------------------------------
------------------------------------------------------------
------------------------------------------------------------
------------------------------------------------------------
-
>MG256472.1 Bat coronavirus isolate BtCoV/B551024/Pte_lyl/CB2-THA/Oct12 RNA-dependent RNA polymerase gene, partial cds
-------------------------------CATGCCTAATATGTTACGCATTTTTGCTA
GTCTTATACTAGCGCGTAAGCATAAGACATGTTGCAACTCATCGGAGAGGTTTTACCGTC
TTGCGAATGAGTGTGCACAAGTGTTGTGTGAGATGGTGTTGTGCGGTGGGGGCTTCTATG
TGAAGCCTGGTGGTACCTCTAGTGGAGATTCCACTACTGCATACGCTAATAGTGTATTTA
ATATTTGTCAAGCTGTCACTGCTAACTTAGGTACTTTGTTAGCGGTTGATGGTAATAAGA
TATACAATGTGGCTGTTAAAGACCTTCAGCGGCGCCTATATATGGGTATATATAGGTCCG
CCACATTGGATCGTGAGTTAGTAGATGA--------------------------------
------------------------------------------------------------
------------------------------------------------------------
------------------------------------------------------------
------------------------------------------------------------
------------------------------------------------------------
------------------------------------------------------------
------------------------------------------------------------
------------------------------------------------------------
------------------------------------------------------------
-
>MG256443.1 Bat coronavirus isolate BtCoV/B55777/Pte_lyl/CB2-THA/Jul12 RNA-dependent RNA polymerase gene, partial cds
-------------------------------CATGCCTAATATGTTACGCATTTTTGCTA
GTCTTATACTAGCGCGTAAGCATAAGACATGTTGCAACTCATCGGAGAGGTTTTACCGTC
TTGCGAATGAGTGTGCACAAGTGTTGTGTGAGATGGTGTTGTGCGGTGGGGGCTTCTATG
TGAAGCCTGGTGGTACCTCTAGTGGAGATTCCACTACTGCATACGCTAATAGTGTATTTA
ATATTTGTCAAGCTGTCACTGCTAACTTAGGTACTTTGTTAGCGGTTGATGGTAATAAGA
TATACAATGTGGCTGTTAAAGACCTTCAGCGGCGCCTATATATGGGTATATATAGGTCCG
CCACATTGGATCGTGAGTTAGTAGATGA--------------------------------
------------------------------------------------------------
------------------------------------------------------------
------------------------------------------------------------
------------------------------------------------------------
------------------------------------------------------------
------------------------------------------------------------
------------------------------------------------------------
------------------------------------------------------------
------------------------------------------------------------
-
>MG256406.1 Bat coronavirus isolate BtCoV/B55709.2/Pte_lyl/CB2-THA/May12 RNA-dependent RNA polymerase gene, partial cds
-------------------------------CATGCCTAATATGTTACGCATTTTTGCTA
GTCTTATACTAGCGCGTAAGCATAAGACATGTTGCAACTCATCGGAGAGGTTTTACCGTC
TTGCGAATGAGTGTGCACAAGTGTTGTGTGAGATGGTGTTGTGCGGTGGGGGCTTCTATG
TGAAGCCTGGTGGTACCTCTAGTGGAGATTCCACTACTGCATACGCTAATAGTGTATTTA
ATATTTGTCAAGCTGTCACTGCTAACTTAGGTACTTTGTTAGCGGTTGATGGTAATAAGA
TATACAATGTGGCTGTTAAAGACCTTCAGCGGCGCCTATATATGGGTATATATAGGTCCG
CCACATTGGATCGTGAGTTAGTAGATGA--------------------------------
------------------------------------------------------------
------------------------------------------------------------
------------------------------------------------------------
------------------------------------------------------------
------------------------------------------------------------
------------------------------------------------------------
------------------------------------------------------------
------------------------------------------------------------
------------------------------------------------------------
-
>MG256448.1 Bat coronavirus isolate BtCoV/B55804/Pte_lyl/CB2-THA/Jul12 RNA-dependent RNA polymerase gene, partial cds
-------------------------------CATGCCTAATATGTTACGCATTTTTGCTA
GTCTTATACTAGCGCGTAAGCATAAGACATGTTGCAACTCATCGGAGAGGTTTTACCGTC
TTGCGAATGAGTGTGCACAAGTGTTGTGTGAGATGGTGTTGTGCGGTGGGGGCTTCTATG
TGAAGCCTGGTGGTACCTCTAGTGGAGATTCCACTACTGCATACGCTAATAGTGTATTTA
ATATTTGCCAAGCTGTCACTGCTAACTTAGGTACTTTGTTAGCGGTTGATGGTAATAAGA
TATACAATGTGGCCGTTAAAGACCTTCAACGGCGCCTATATATGGGTATATATAGGTCTG
CCACATTGGACTGTGAGTTAGTAGATGA--------------------------------
------------------------------------------------------------
------------------------------------------------------------
------------------------------------------------------------
------------------------------------------------------------
------------------------------------------------------------
------------------------------------------------------------
------------------------------------------------------------
------------------------------------------------------------
------------------------------------------------------------
-
>MG256447.1 Bat coronavirus isolate BtCoV/B55802/Pte_lyl/CB3-THA/Jul12 RNA-dependent RNA polymerase gene, partial cds
-------------------------------CATGCCTAATATGTTACGCATTTTTGCTA
GTCTTATACTAGCGCGTAAGCATAAGACATGTTGCAACTCATCGGAGAGGTTTTACCGTC
TTGCGAATGAGTGTGCACAAGTGTTGTGTGAGATGGTGTTGTGCGGTGGGGGCTTCTATG
TGAAGCCTGGTGGTACCTCTAGTGGAGATTCCACTACTGCATACGCTAATAGTGTATTTA
ATATTTGCCAAGCTGTCACTGCTAACTTAGGTACTTTGTTAGCGGTTGATGGTAATAAGA
TATACAATGTGGCCGTTAAAGACCTTCAACGGCGCCTATATATGGGTATATATAGGTCTG
CCACATTGGACTGTGAGTTAGTAGATGA--------------------------------
------------------------------------------------------------
------------------------------------------------------------
------------------------------------------------------------
------------------------------------------------------------
------------------------------------------------------------
------------------------------------------------------------
------------------------------------------------------------
------------------------------------------------------------
------------------------------------------------------------
-
>MG256446.1 Bat coronavirus isolate BtCoV/B55797/Pte_lyl/CB3-THA/Jul12 RNA-dependent RNA polymerase gene, partial cds
-------------------------------CATGCCTAATATGTTACGCATTTTTGCTA
GTCTTATACTAGCGCGTAAGCATAAGACATGTTGCAACTCATCGGAGAGGTTTTACCGTC
TTGCGAATGAGTGTGCACAAGTGTTGTGTGAGATGGTGTTGTGCGGTGGGGGCTTCTATG
TGAAGCCTGGTGGTACCTCTAGTGGAGATTCCACTACTGCATACGCTAATAGTGTATTTA
ATATTTGCCAAGCTGTCACTGCTAACTTAGGTACTTTGTTAGCGGTTGATGGTAATAAGA
TATACAATGTGGCCGTTAAAGACCTTCAACGGCGCCTATATATGGGTATATATAGGTCTG
CCACATTGGACTGTGAGTTAGTAGATGA--------------------------------
------------------------------------------------------------
------------------------------------------------------------
------------------------------------------------------------
------------------------------------------------------------
------------------------------------------------------------
------------------------------------------------------------
------------------------------------------------------------
------------------------------------------------------------
------------------------------------------------------------
-
>MG256438.1 Bat coronavirus isolate BtCoV/B55766/Pte_lyl/CB2-THA/Jun12 RNA-dependent RNA polymerase gene, partial cds
-------------------------------CATGCCTAATATGTTACGCATTTTTGCTA
GTCTTATACTAGCGCGTAAGCATAAGACATGTTGCAACTCATCGGAGAGGTTTTACCGTC
TTGCGAATGAGTGTGCACAAGTGTTGTGTGAGATGGTGTTGTGCGGTGGGGGCTTCTATG
TGAAGCCTGGTGGTACCTCTAGTGGAGATTCCACTACTGCATACGCTAATAGTGTATTTA
ATATTTGCCAAGCTGTCACTGCTAACTTAGGTACTTTGTTAGCGGTTGATGGTAATAAGA
TATACAATGTGGCCGTTAAAGACCTTCAACGGCGCCTATATATGGGTATATATAGGTCTG
CCACATTGGACTGTGAGTTAGTAGATGA--------------------------------
------------------------------------------------------------
------------------------------------------------------------
------------------------------------------------------------
------------------------------------------------------------
------------------------------------------------------------
------------------------------------------------------------
------------------------------------------------------------
------------------------------------------------------------
------------------------------------------------------------
-
>MG256426.1 Bat coronavirus isolate BtCoV/B55744/Pte_lyl/CB2-THA/Jun12 RNA-dependent RNA polymerase gene, partial cds
-------------------------------CATGCCTAATATGTTACGCATTTTTGCTA
GTCTTATACTAGCGCGTAAGCATAAGACATGTTGCAACTCATCGGAGAGGTTTTACCGTC
TTGCGAATGAGTGTGCACAAGTGTTGTGTGAGATGGTGTTGTGCGGTGGGGGCTTCTATG
TGAAGCCTGGTGGTACCTCTAGTGGAGATTCCACTACTGCATACGCTAATAGTGTATTTA
ATATTTGCCAAGCTGTCACTGCTAACTTAGGTACTTTGTTAGCGGTTGATGGTAATAAGA
TATACAATGTGGCCGTTAAAGACCTTCAACGGCGCCTATATATGGGTATATATAGGTCTG
CCACATTGGACTGTGAGTTAGTAGATGA--------------------------------
------------------------------------------------------------
------------------------------------------------------------
------------------------------------------------------------
------------------------------------------------------------
------------------------------------------------------------
------------------------------------------------------------
------------------------------------------------------------
------------------------------------------------------------
------------------------------------------------------------
-
>MG256411.1 Bat coronavirus isolate BtCoV/B55729/Pte_lyl/CB3-THA/May12 RNA-dependent RNA polymerase gene, partial cds
-------------------------------CATGCCTAATATGTTACGCATTTTTGCTA
GTCTTATACTAGCGCGTAAGCATAAGACATGTTGCAACTCATCGGAGAGGTTTTACCGTC
TTGCGAATGAGTGTGCACAAGTGTTGTGTGAGATGGTGTTGTGCGGTGGGGGCTTCTATG
TGAAGCCTGGTGGTACCTCTAGTGGAGATTCCACTACTGCATACGCTAATAGTGTATTTA
ATATTTGCCAAGCTGTCACTGCTAACTTAGGTACTTTGTTAGCGGTTGATGGTAATAAGA
TATACAATGTGGCCGTTAAAGACCTTCAACGGCGCCTATATATGGGTATATATAGGTCTG
CCACATTGGACTGTGAGTTAGTAGATGA--------------------------------
------------------------------------------------------------
------------------------------------------------------------
------------------------------------------------------------
------------------------------------------------------------
------------------------------------------------------------
------------------------------------------------------------
------------------------------------------------------------
------------------------------------------------------------
------------------------------------------------------------
-
>MG256402.1 Bat coronavirus isolate BtCoV/B55704.3/Pte_lyl/CB2-THA/May12 RNA-dependent RNA polymerase gene, partial cds
-------------------------------CATGCCTAATATGTTACGCATTTTTGCTA
GTCTTATACTAGCGCGTAAGCATAAGACATGTTGCAACTCATCGGAGAGGTTTTACCGTC
TTGCGAATGAGTGTGCACAAGTGTTGTGTGAGATGGTGTTGTGCGGTGGGGGCTTCTATG
TGAAGCCTGGTGGTACCTCTAGTGGAGATTCCACTACTGCATACGCTAATAGTGTATTTA
ATATTTGCCAAGCTGTCACTGCTAACTTAGGTACTTTGTTAGCGGTTGATGGTAATAAGA
TATACAATGTGGCCGTTAAAGACCTTCAACGGCGCCTATATATGGGTATATATAGGTCTG
CCACATTGGACTGTGAGTTAGTAGATGA--------------------------------
------------------------------------------------------------
------------------------------------------------------------
------------------------------------------------------------
------------------------------------------------------------
------------------------------------------------------------
------------------------------------------------------------
------------------------------------------------------------
------------------------------------------------------------
------------------------------------------------------------
-
>MG256398.1 Bat coronavirus isolate BtCoV/B55698/Pte_lyl/CB1-THA/May12 RNA-dependent RNA polymerase gene, partial cds
-------------------------------CATGCCTAATATGTTACGCATTTTTGCTA
GTCTTATACTAGCGCGTAAGCATAAGACATGTTGCAACTCATCGGAGAGGTTTTACCGTC
TTGCGAATGAGTGTGCACAAGTGTTGTGTGAGATGGTGTTGTGCGGTGGGGGCTTCTATG
TGAAGCCTGGTGGTACCTCTAGTGGAGATTCCACTACTGCATACGCTAATAGTGTATTTA
ATATTTGCCAAGCTGTCACTGCTAACTTAGGTACTTTGTTAGCGGTTGATGGTAATAAGA
TATACAATGTGGCCGTTAAAGACCTTCAACGGCGCCTATATATGGGTATATATAGGTCTG
CCACATTGGACTGTGAGTTAGTAGATGA--------------------------------
------------------------------------------------------------
------------------------------------------------------------
------------------------------------------------------------
------------------------------------------------------------
------------------------------------------------------------
------------------------------------------------------------
------------------------------------------------------------
------------------------------------------------------------
------------------------------------------------------------
-
>MG256400.1 Bat coronavirus isolate BtCoV/B55704.1/Pte_lyl/CB2-THA/May12 RNA-dependent RNA polymerase gene, partial cds
-------------------------------CATGCCTAATATGTTACGCATTTTTGCTA
GTCTTATACTAGCGCGTAAGCATAAGACATGTTGCAACTCATCGGAGAGGTTTTACCGTC
TTGCGAATGAGTGTGCACAAGTGTTGTGTGAGATGGTGTTGTGCGGTGGGGGCTTCTATG
TGAAGCCTGGTGGTACCTCTAGTGGAGATTCCACTACTGCATACGCTAATAGTGTATTTA
ATATTTGCCAAGCTGTCACTGCTAACTTAGGTACTTTGTTAGCGGTTGATGGTAATAAGA
TATACAATGTGGCCGTTAAAGATCTTCAACGGCGCCTATATATGGGTATATATAGGTCTG
CCACATTGGACTGTGAGTTAGTAGATGA--------------------------------
------------------------------------------------------------
------------------------------------------------------------
------------------------------------------------------------
------------------------------------------------------------
------------------------------------------------------------
------------------------------------------------------------
------------------------------------------------------------
------------------------------------------------------------
------------------------------------------------------------
-
>MG256405.1 Bat coronavirus isolate BtCoV/B55709.1/Pte_lyl/CB2-THA/May12 RNA-dependent RNA polymerase gene, partial cds
-------------------------------CATGCCTAATATGTTACGCATTTTTGCTA
GTCTTATACTAGCGCGTAAGCATAAGACATGTTGCAACTCATCGGAGAGGTTTTACCGTC
TTGCGAATGAGTGTGCACAAGTGTTGTGTGAGATGGTGTTGTGCGGTGGGGGCTTCTATG
TGAAGCCTGGTGGTACCTCTAGTGGAGATTCCACTACTGCATACGCTAATAGTGTATTTA
ATATTTGCCAAGCTGTCACTGCTAACTTAGGTACTTTGCTAGCGGTTGATGGTAATAAGA
TATACAATGTGGCCGTTAAAGACCTTCAACGGCGCCTATATATGGGTATATATAGGTCCG
CCACATTGGATCGTGAGTTAGTAGATGA--------------------------------
------------------------------------------------------------
------------------------------------------------------------
------------------------------------------------------------
------------------------------------------------------------
------------------------------------------------------------
------------------------------------------------------------
------------------------------------------------------------
------------------------------------------------------------
------------------------------------------------------------
-
>MG256423.1 Bat coronavirus isolate BtCoV/B55739.3/Pte_lyl/CB1-THA/Jun12 RNA-dependent RNA polymerase gene, partial cds
-------------------------------CATGCCTAATATGTTACGCATTTTTGCTA
GTCTTATACTAGCGCGTAAGCATAAGACATGCTGCAACTCATCGGAGAGGTTTTACCGTC
TTGCGAATGAGTGTGCACAAGTGTTGTGTGAGATGGTGTTGTGCGGTGGGGGCTTCTATG
TGAAGCCTGGTGGTACCTCTAGTGGAGATTCCACTACCGCATACGCTAATAGTGTATTTA
ATATTTGCCAAGCTGTCACTGCTAACTTAGGTACTTTGCTAGCGGTTGATGGTAATAAGA
TATACAATGTGGCCGTTAAAGACCTTCAACGGCGCCTATATATGGGTATATATAGGTCTG
CCACATTGGACCGTGAGTTAGTAGATGA--------------------------------
------------------------------------------------------------
------------------------------------------------------------
------------------------------------------------------------
------------------------------------------------------------
------------------------------------------------------------
------------------------------------------------------------
------------------------------------------------------------
------------------------------------------------------------
------------------------------------------------------------
-
>MG256441.1 Bat coronavirus isolate BtCoV/B55770/Pte_lyl/CB2-THA/Jun12 RNA-dependent RNA polymerase gene, partial cds
-------------------------------CATGCCTAATATGTTACGCATTTTTGCTA
GTCTTATACTAGCGCGTAAGCATAAGACATGTTGCAACTCATCGGAGAGGTTTTACCGTC
TTGCGAATGAGTGTGCACAAGTGTTGTGTGAGATGGTGTTGTGCGGTGGGGGCTTCTATG
TGAAGCCTGGTGGTACCTCTAGTGGAGATTCCACTACCGCATACGCTAATAGTGTATTTA
ATATTTGCCAAGCTGTCACTGCTAACTTAGGTACTTTGCTAGCGGTTGATGGTAATAAGA
TATACAATGTGGCCGTTAAAGACCTTCAACGGCGCCTATATATGGGTATATATAGGTCTG
CCACATTGGACCGTGAGTTAGTAGATGA--------------------------------
------------------------------------------------------------
------------------------------------------------------------
------------------------------------------------------------
------------------------------------------------------------
------------------------------------------------------------
------------------------------------------------------------
------------------------------------------------------------
------------------------------------------------------------
------------------------------------------------------------
-
>MG256432.1 Bat coronavirus isolate BtCoV/B55756/Pte_lyl/CB3-THA/Jun12 RNA-dependent RNA polymerase gene, partial cds
-------------------------------CATGCCTAATATGTTACGCATTTTTGCTA
GTCTTATACTAGCGCGTAAGCATAAGACATGTTGCAACTCATCGGAGAGGTTTTACCGTC
TTGCGAATGAGTGTGCACAAGTGTTGTGTGAGATGGTGTTGTGCGGTGGGGGCTTCTATG
TGAAGCCTGGTGGTACCTCTAGTGGAGATTCCACTACCGCATACGCTAATAGTGTATTTA
ATATTTGCCAAGCTGTCACTGCTAACTTAGGTACTTTGCTAGCGGTTGATGGTAATAAGA
TATACAATGTGGCCGTTAAAGACCTTCAACGGCGCCTATATATGGGTATATATAGGTCTG
CCACATTGGACCGTGAGTTAGTAGATGA--------------------------------
------------------------------------------------------------
------------------------------------------------------------
------------------------------------------------------------
------------------------------------------------------------
------------------------------------------------------------
------------------------------------------------------------
------------------------------------------------------------
------------------------------------------------------------
------------------------------------------------------------
-
>MG256452.1 Bat coronavirus isolate BtCoV/B55809.2/Pte_lyl/CB2-THA/Jul12 RNA-dependent RNA polymerase gene, partial cds
-------------------------------CATGCCTAATATGTTACGCATTTTCGCTA
GTCTTATACTAGCGCGTAAGCATAAGACATGTTGCAACTCATCGGAGAGGTTTTACCGTC
TTGCGAATGAGTGTGCACAAGTGTTGTGTGAGATGGTGTTGTGCGGTGGGGGCTTCTATG
TGAAGCCTGGTGGTACCTCTAGTGGAGATTCCACTACTGCATACGCTAATAGTGTATTTA
ATATTTGCCAAGCTGTCACTGCTAACTTAGGTACTTTGTTAGCGGTTGATGGTAATAAGA
TATACAATGTGGCCGTTAAAGACCTTCAACGGCGCCTATATATGGGTATATATAGGTCTG
CCACATTGGACCGTGAGTTAGTAGATGA--------------------------------
------------------------------------------------------------
------------------------------------------------------------
------------------------------------------------------------
------------------------------------------------------------
------------------------------------------------------------
------------------------------------------------------------
------------------------------------------------------------
------------------------------------------------------------
------------------------------------------------------------
-
>MG256451.1 Bat coronavirus isolate BtCoV/B55809.1/Pte_lyl/CB2-THA/Jul12 RNA-dependent RNA polymerase gene, partial cds
-------------------------------CATGCCTAATATGTTACGCATTTTCGCTA
GTCTTATACTAGCGCGTAAGCATAAGACATGTTGCAACTCATCGGAGAGGTTTTACCGTC
TTGCGAATGAGTGTGCACAAGTGTTGTGTGAGATGGTGTTGTGCGGTGGGGGCTTCTATG
TGAAGCCTGGTGGTACCTCTAGTGGAGATTCCACTACTGCATACGCTAATAGTGTATTTA
ATATTTGCCAAGCTGTCACTGCTAACTTAGGTACTTTGTTAGCGGTTGATGGTAATAAGA
TATACAATGTGGCCGTTAAAGACCTTCAACGGCGCCTATATATGGGTATATATAGGTCTG
CCACATTGGACCGTGAGTTAGTAGATGA--------------------------------
------------------------------------------------------------
------------------------------------------------------------
------------------------------------------------------------
------------------------------------------------------------
------------------------------------------------------------
------------------------------------------------------------
------------------------------------------------------------
------------------------------------------------------------
------------------------------------------------------------
-
>MG256421.1 Bat coronavirus isolate BtCoV/B55739.1/Pte_lyl/CB1-THA/Jun12 RNA-dependent RNA polymerase gene, partial cds
-------------------------------CATGCCTAATATGTTACGCATTTTCGCTA
GTCTTATACTAGCGCGTAAGCATAAGACATGTTGCAACTCATCGGAGAGGTTTTACCGTC
TTGCGAATGAGTGTGCACAAGTGTTGTGTGAGATGGTGTTGTGCGGTGGGGGCTTCTATG
TGAAGCCTGGTGGTACCTCTAGTGGAGATTCCACTACTGCATACGCTAATAGTGTATTTA
ATATTTGCCAAGCTGTCACTGCTAACTTAGGTACTTTGTTAGCGGTTGATGGTAATAAGA
TATACAATGTGGCCGTTAAAGACCTTCAACGGCGCCTATATATGGGTATATATAGGTCTG
CCACATTGGACCGTGAGTTAGTAGATGA--------------------------------
------------------------------------------------------------
------------------------------------------------------------
------------------------------------------------------------
------------------------------------------------------------
------------------------------------------------------------
------------------------------------------------------------
------------------------------------------------------------
------------------------------------------------------------
------------------------------------------------------------
-
>MG256424.1 Bat coronavirus isolate BtCoV/B55739.4/Pte_lyl/CB1-THA/Jun12 RNA-dependent RNA polymerase gene, partial cds
-------------------------------CATGCCTAATATGTTACGCATTTTCGCTA
GTCTTATACTAGCGCGTAAGCATAAGACATGTTGCAACTCATCGGAGAGGTTTTACCGTC
TTGCGAATGAGTGTGCACAAGTGTTGTGTGAGATGGTGTTGTGCGGTGGGGGCTTCTATG
TGAAGCCTGGTGGTACCTCTAGTGGAGATTCCACTACTGCATACGCTAATAGTGTATTTA
ATATTTGCCAAGCTGTCACTGCTAACTTAGGTACTTTGCTAGCGGTTGATGGTAATAAGA
TATACAATGTGGCCGTTAAAGACCTTCAACGGCGCCTATATATGGGTATATATAGGTCTG
CCACATTGGACCGTGAGTTAGTAGATGA--------------------------------
------------------------------------------------------------
------------------------------------------------------------
------------------------------------------------------------
------------------------------------------------------------
------------------------------------------------------------
------------------------------------------------------------
------------------------------------------------------------
------------------------------------------------------------
------------------------------------------------------------
-
>MG256459.1 Bat coronavirus isolate BtCoV/B55951/Pte_lyl/CB2-THA/Aug12 RNA-dependent RNA polymerase gene, partial cds
-------------------------------CATGCCTAATATGTTACGCATTTTTGCTA
GTCTTATACTAGCGCGTAAGCATAAGACATGTTGCAACTCATCGGAGAGGTTTTACCGTC
TTGCGAATGAGTGTGCACAAGTGTTGTGTGAGATGGTGTTGTGCGGTGGGGGCTTCTATG
TGAAGCCTGGTGGTACCTCTAGTGGAGATTCCACTACTGCATACGCTAATAGTGTATTTA
ATATTTGCCAAGCTGTCACTGCTAACTTAGGTACTTTGCTAGCGGTTGATGGTAATAAGA
TATACAATGTGGCCGTTAAAGACCTTCAACGGCGCCTATATATGGGTATATATAGGTCTG
CCACATTGAACCGTGAGTTAGTAGATGA--------------------------------
------------------------------------------------------------
------------------------------------------------------------
------------------------------------------------------------
------------------------------------------------------------
------------------------------------------------------------
------------------------------------------------------------
------------------------------------------------------------
------------------------------------------------------------
------------------------------------------------------------
-
>MG256419.1 Bat coronavirus isolate BtCoV/B55734.3/Pte_lyl/CB2-THA/May12 RNA-dependent RNA polymerase gene, partial cds
-------------------------------CATGCCTAATATGTTACGCATTTTTGCTA
GTCTTATACTAGCGCGTAAGCATAAGACATGTTGCAACTCATCGGAGAGGTTTTACCGTC
TTGCGAATGAGTGTGCACAAGTGTCGTGTGAGATGGTGTTGTGCGGTGGGGGCTTCTATG
TGAAGCCTGGTGGTACCTCTAGTGGAGATTCCACTACTGCATACGCTAATAGTGTATTTA
ATATTTGCCAAGCTGTCACTGCTAACTTAGGTACTTTGCTAGCGGTTGATGGTAATAAGA
TATACAATGTGGCCGTTAAAGACCTTCAACGGCGCCTATATATGGGTATATATAGGTCTG
CCACATTGGACCGTGAGTTAGTAGATGA--------------------------------
------------------------------------------------------------
------------------------------------------------------------
------------------------------------------------------------
------------------------------------------------------------
------------------------------------------------------------
------------------------------------------------------------
------------------------------------------------------------
------------------------------------------------------------
------------------------------------------------------------
-
>MG256418.1 Bat coronavirus isolate BtCoV/B55734.2/Pte_lyl/CB2-THA/May12 RNA-dependent RNA polymerase gene, partial cds
-------------------------------CATGCCTAATATGTTACGCATTTTTGCTA
GTCTTATACTAGCGCGTAAGCATAAGACATGTCGCAACTCATCGGAGAGGTTTTACCGTC
TTGCGAATGAGTGTGCACAAGTGTTGTGTGAGATGGTGTTGTGCGGTGGGGGCTTCTATG
TGAAGCCTGGTGGTACCTCTAGTGGAGATTCCACTACTGCATACGCTAATAGTGTATTTA
ATATTTGCCAAGCTGTCACTGCTAACTTAGGTACTTTGCTAGCGGTTGATGGTAATAAGA
TATACAATGTGGCCGTTAAAGACCTTCAACGGCGCCTATATATGGGTATATATAGGTCTG
CCACATTGGACCGTGAGTTAGTAGATGA--------------------------------
------------------------------------------------------------
------------------------------------------------------------
------------------------------------------------------------
------------------------------------------------------------
------------------------------------------------------------
------------------------------------------------------------
------------------------------------------------------------
------------------------------------------------------------
------------------------------------------------------------
-
>MG256455.1 Bat coronavirus isolate BtCoV/B55815/Pte_lyl/CB1-THA/Jul12 RNA-dependent RNA polymerase gene, partial cds
-------------------------------CATGCCTAATATGTTACGCATTTTTGCTA
GTCTTATACTAGCGCGTAAGCATAAGACATGTTGCAACTCATCGGAGAGGTTTTACCGTC
TTGCGAATGAGTGTGCACAAGTGTTGTGTGAGATGGTGTTGTGCGGTGGGGGCTTCTATG
TGAAGCCTGGTGGTACCTCTAGTGGAGATTCCACTACTGCATACGCTAATAGTGTATTTA
ATATTTGCCAAGCTGTCACTGCTAACTTAGGTACTTTGCTAGCGGTTGATGGTAATAAGA
TATACAATGTGGCCGTTAAAGACCTTCAACGGCGCCTATATATGGGTATATATAGGTCTG
CCACATTGGACCGTGAGTTAGTAGATGA--------------------------------
------------------------------------------------------------
------------------------------------------------------------
------------------------------------------------------------
------------------------------------------------------------
------------------------------------------------------------
------------------------------------------------------------
------------------------------------------------------------
------------------------------------------------------------
------------------------------------------------------------
-
>MG256439.1 Bat coronavirus isolate BtCoV/B55767/Pte_lyl/CB2-THA/Jun12 RNA-dependent RNA polymerase gene, partial cds
-------------------------------CATGCCTAATATGTTACGCATTTTTGCTA
GTCTTATACTAGCGCGTAAGCATAAGACATGTTGCAACTCATCGGAGAGGTTTTACCGTC
TTGCGAATGAGTGTGCACAAGTGTTGTGTGAGATGGTGTTGTGCGGTGGGGGCTTCTATG
TGAAGCCTGGTGGTACCTCTAGTGGAGATTCCACTACTGCATACGCTAATAGTGTATTTA
ATATTTGCCAAGCTGTCACTGCTAACTTAGGTACTTTGCTAGCGGTTGATGGTAATAAGA
TATACAATGTGGCCGTTAAAGACCTTCAACGGCGCCTATATATGGGTATATATAGGTCTG
CCACATTGGACCGTGAGTTAGTAGATGA--------------------------------
------------------------------------------------------------
------------------------------------------------------------
------------------------------------------------------------
------------------------------------------------------------
------------------------------------------------------------
------------------------------------------------------------
------------------------------------------------------------
------------------------------------------------------------
------------------------------------------------------------
-
>MG256434.1 Bat coronavirus isolate BtCoV/B55764.1/Pte_lyl/CB2-THA/Jun12 RNA-dependent RNA polymerase gene, partial cds
-------------------------------CATGCCTAATATGTTACGCATTTTTGCTA
GTCTTATACTAGCGCGTAAGCATAAGACATGTTGCAACTCATCGGAGAGGTTTTACCGTC
TTGCGAATGAGTGTGCACAAGTGTTGTGTGAGATGGTGTTGTGCGGTGGGGGCTTCTATG
TGAAGCCTGGTGGTACCTCTAGTGGAGATTCCACTACTGCATACGCTAATAGTGTATTTA
ATATTTGCCAAGCTGTCACTGCTAACTTAGGTACTTTGCTAGCGGTTGATGGTAATAAGA
TATACAATGTGGCCGTTAAAGACCTTCAACGGCGCCTATATATGGGTATATATAGGTCTG
CCACATTGGACCGTGAGTTAGTAGATGA--------------------------------
------------------------------------------------------------
------------------------------------------------------------
------------------------------------------------------------
------------------------------------------------------------
------------------------------------------------------------
------------------------------------------------------------
------------------------------------------------------------
------------------------------------------------------------
------------------------------------------------------------
-
>MG256433.1 Bat coronavirus isolate BtCoV/B55758/Pte_lyl/CB3-THA/Jun12 RNA-dependent RNA polymerase gene, partial cds
-------------------------------CATGCCTAATATGTTACGCATTTTTGCTA
GTCTTATACTAGCGCGTAAGCATAAGACATGTTGCAACTCATCGGAGAGGTTTTACCGTC
TTGCGAATGAGTGTGCACAAGTGTTGTGTGAGATGGTGTTGTGCGGTGGGGGCTTCTATG
TGAAGCCTGGTGGTACCTCTAGTGGAGATTCCACTACTGCATACGCTAATAGTGTATTTA
ATATTTGCCAAGCTGTCACTGCTAACTTAGGTACTTTGCTAGCGGTTGATGGTAATAAGA
TATACAATGTGGCCGTTAAAGACCTTCAACGGCGCCTATATATGGGTATATATAGGTCTG
CCACATTGGACCGTGAGTTAGTAGATGA--------------------------------
------------------------------------------------------------
------------------------------------------------------------
------------------------------------------------------------
------------------------------------------------------------
------------------------------------------------------------
------------------------------------------------------------
------------------------------------------------------------
------------------------------------------------------------
------------------------------------------------------------
-
>MG256431.1 Bat coronavirus isolate BtCoV/B55753/Pte_lyl/CB3-THA/Jun12 RNA-dependent RNA polymerase gene, partial cds
-------------------------------CATGCCTAATATGTTACGCATTTTTGCTA
GTCTTATACTAGCGCGTAAGCATAAGACATGTTGCAACTCATCGGAGAGGTTTTACCGTC
TTGCGAATGAGTGTGCACAAGTGTTGTGTGAGATGGTGTTGTGCGGTGGGGGCTTCTATG
TGAAGCCTGGTGGTACCTCTAGTGGAGATTCCACTACTGCATACGCTAATAGTGTATTTA
ATATTTGCCAAGCTGTCACTGCTAACTTAGGTACTTTGCTAGCGGTTGATGGTAATAAGA
TATACAATGTGGCCGTTAAAGACCTTCAACGGCGCCTATATATGGGTATATATAGGTCTG
CCACATTGGACCGTGAGTTAGTAGATGA--------------------------------
------------------------------------------------------------
------------------------------------------------------------
------------------------------------------------------------
------------------------------------------------------------
------------------------------------------------------------
------------------------------------------------------------
------------------------------------------------------------
------------------------------------------------------------
------------------------------------------------------------
-
>MG256429.1 Bat coronavirus isolate BtCoV/B55748.2/Pte_lyl/CB2-THA/Jun12 RNA-dependent RNA polymerase gene, partial cds
-------------------------------CATGCCTAATATGTTACGCATTTTTGCTA
GTCTTATACTAGCGCGTAAGCATAAGACATGTTGCAACTCATCGGAGAGGTTTTACCGTC
TTGCGAATGAGTGTGCACAAGTGTTGTGTGAGATGGTGTTGTGCGGTGGGGGCTTCTATG
TGAAGCCTGGTGGTACCTCTAGTGGAGATTCCACTACTGCATACGCTAATAGTGTATTTA
ATATTTGCCAAGCTGTCACTGCTAACTTAGGTACTTTGCTAGCGGTTGATGGTAATAAGA
TATACAATGTGGCCGTTAAAGACCTTCAACGGCGCCTATATATGGGTATATATAGGTCTG
CCACATTGGACCGTGAGTTAGTAGATGA--------------------------------
------------------------------------------------------------
------------------------------------------------------------
------------------------------------------------------------
------------------------------------------------------------
------------------------------------------------------------
------------------------------------------------------------
------------------------------------------------------------
------------------------------------------------------------
------------------------------------------------------------
-
>MG256417.1 Bat coronavirus isolate BtCoV/B55734.1/Pte_lyl/CB2-THA/May12 RNA-dependent RNA polymerase gene, partial cds
-------------------------------CATGCCTAATATGTTACGCATTTTTGCTA
GTCTTATACTAGCGCGTAAGCATAAGACATGTTGCAACTCATCGGAGAGGTTTTACCGTC
TTGCGAATGAGTGTGCACAAGTGTTGTGTGAGATGGTGTTGTGCGGTGGGGGCTTCTATG
TGAAGCCTGGTGGTACCTCTAGTGGAGATTCCACTACTGCATACGCTAATAGTGTATTTA
ATATTTGCCAAGCTGTCACTGCTAACTTAGGTACTTTGCTAGCGGTTGATGGTAATAAGA
TATACAATGTGGCCGTTAAAGACCTTCAACGGCGCCTATATATGGGTATATATAGGTCTG
CCACATTGGACCGTGAGTTAGTAGATGA--------------------------------
------------------------------------------------------------
------------------------------------------------------------
------------------------------------------------------------
------------------------------------------------------------
------------------------------------------------------------
------------------------------------------------------------
------------------------------------------------------------
------------------------------------------------------------
------------------------------------------------------------
-
>MG256416.1 Bat coronavirus isolate BtCoV/B55733/Pte_lyl/CB2-THA/May12 RNA-dependent RNA polymerase gene, partial cds
-------------------------------CATGCCTAATATGTTACGCATTTTTGCTA
GTCTTATACTAGCGCGTAAGCATAAGACATGTTGCAACTCATCGGAGAGGTTTTACCGTC
TTGCGAATGAGTGTGCACAAGTGTTGTGTGAGATGGTGTTGTGCGGTGGGGGCTTCTATG
TGAAGCCTGGTGGTACCTCTAGTGGAGATTCCACTACTGCATACGCTAATAGTGTATTTA
ATATTTGCCAAGCTGTCACTGCTAACTTAGGTACTTTGCTAGCGGTTGATGGTAATAAGA
TATACAATGTGGCCGTTAAAGACCTTCAACGGCGCCTATATATGGGTATATATAGGTCTG
CCACATTGGACCGTGAGTTAGTAGATGA--------------------------------
------------------------------------------------------------
------------------------------------------------------------
------------------------------------------------------------
------------------------------------------------------------
------------------------------------------------------------
------------------------------------------------------------
------------------------------------------------------------
------------------------------------------------------------
------------------------------------------------------------
-
>MG256414.1 Bat coronavirus isolate BtCoV/B55732.2/Pte_lyl/CB2-THA/May12 RNA-dependent RNA polymerase gene, partial cds
-------------------------------CATGCCTAATATGTTACGCATTTTTGCTA
GTCTTATACTAGCGCGTAAGCATAAGACATGTTGCAACTCATCGGAGAGGTTTTACCGTC
TTGCGAATGAGTGTGCACAAGTGTTGTGTGAGATGGTGTTGTGCGGTGGGGGCTTCTATG
TGAAGCCTGGTGGTACCTCTAGTGGAGATTCCACTACTGCATACGCTAATAGTGTATTTA
ATATTTGCCAAGCTGTCACTGCTAACTTAGGTACTTTGCTAGCGGTTGATGGTAATAAGA
TATACAATGTGGCCGTTAAAGACCTTCAACGGCGCCTATATATGGGTATATATAGGTCTG
CCACATTGGACCGTGAGTTAGTAGATGA--------------------------------
------------------------------------------------------------
------------------------------------------------------------
------------------------------------------------------------
------------------------------------------------------------
------------------------------------------------------------
------------------------------------------------------------
------------------------------------------------------------
------------------------------------------------------------
------------------------------------------------------------
-
>MG256412.1 Bat coronavirus isolate BtCoV/B55731/Pte_lyl/CB2-THA/May12 RNA-dependent RNA polymerase gene, partial cds
-------------------------------CATGCCTAATATGTTACGCATTTTTGCTA
GTCTTATACTAGCGCGTAAGCATAAGACATGTTGCAACTCATCGGAGAGGTTTTACCGTC
TTGCGAATGAGTGTGCACAAGTGTTGTGTGAGATGGTGTTGTGCGGTGGGGGCTTCTATG
TGAAGCCTGGTGGTACCTCTAGTGGAGATTCCACTACTGCATACGCTAATAGTGTATTTA
ATATTTGCCAAGCTGTCACTGCTAACTTAGGTACTTTGCTAGCGGTTGATGGTAATAAGA
TATACAATGTGGCCGTTAAAGACCTTCAACGGCGCCTATATATGGGTATATATAGGTCTG
CCACATTGGACCGTGAGTTAGTAGATGA--------------------------------
------------------------------------------------------------
------------------------------------------------------------
------------------------------------------------------------
------------------------------------------------------------
------------------------------------------------------------
------------------------------------------------------------
------------------------------------------------------------
------------------------------------------------------------
------------------------------------------------------------
-
>MG256409.1 Bat coronavirus isolate BtCoV/B55717/Pte_lyl/CB3-THA/May12 RNA-dependent RNA polymerase gene, partial cds
-------------------------------CATGCCTAATATGTTACGCATTTTTGCTA
GTCTTATACTAGCGCGTAAGCATAAGACATGTTGCAACTCATCGGAGAGGTTTTACCGTC
TTGCGAATGAGTGTGCACAAGTGTTGTGTGAGATGGTGTTGTGCGGTGGGGGCTTCTATG
TGAAGCCTGGTGGTACCTCTAGTGGAGATTCCACTACTGCATACGCTAATAGTGTATTTA
ATATTTGCCAAGCTGTCACTGCTAACTTAGGTACTTTGCTAGCGGTTGATGGTAATAAGA
TATACAATGTGGCCGTTAAAGACCTTCAACGGCGCCTATATATGGGTATATATAGGTCTG
CCACATTGGACCGTGAGTTAGTAGATGA--------------------------------
------------------------------------------------------------
------------------------------------------------------------
------------------------------------------------------------
------------------------------------------------------------
------------------------------------------------------------
------------------------------------------------------------
------------------------------------------------------------
------------------------------------------------------------
------------------------------------------------------------
-
>MG256408.1 Bat coronavirus isolate Bt/CoVB55712/Pte_lyl/CB2-THA/May12 RNA-dependent RNA polymerase gene, partial cds
-------------------------------CATGCCTAATATGTTACGCATTTTTGCTA
GTCTTATACTAGCGCGTAAGCATAAGACATGTTGCAACTCATCGGAGAGGTTTTACCGTC
TTGCGAATGAGTGTGCACAAGTGTTGTGTGAGATGGTGTTGTGCGGTGGGGGCTTCTATG
TGAAGCCTGGTGGTACCTCTAGTGGAGATTCCACTACTGCATACGCTAATAGTGTATTTA
ATATTTGCCAAGCTGTCACTGCTAACTTAGGTACTTTGCTAGCGGTTGATGGTAATAAGA
TATACAATGTGGCCGTTAAAGACCTTCAACGGCGCCTATATATGGGTATATATAGGTCTG
CCACATTGGACCGTGAGTTAGTAGATGA--------------------------------
------------------------------------------------------------
------------------------------------------------------------
------------------------------------------------------------
------------------------------------------------------------
------------------------------------------------------------
------------------------------------------------------------
------------------------------------------------------------
------------------------------------------------------------
------------------------------------------------------------
-
>MG256399.1 Bat coronavirus isolate BtCoV/B55703/Pte_lyl/CB2-THA/May12 RNA-dependent RNA polymerase gene, partial cds
-------------------------------CATGCCTAATATGTTACGCATTTTTGCTA
GTCTTATACTAGCGCGTAAGCATAAGACATGTTGCAACTCATCGGAGAGGTTTTACCGTC
TTGCGAATGAGTGTGCACAAGTGTTGTGTGAGATGGTGTTGTGCGGTGGGGGCTTCTATG
TGAAGCCTGGTGGTACCTCTAGTGGAGATTCCACTACTGCATACGCTAATAGTGTATTTA
ATATTTGCCAAGCTGTCACTGCTAACTTAGGTACTTTGCTAGCGGTTGATGGTAATAAGA
TATACAATGTGGCCGTTAAAGACCTTCAACGGCGCCTATATATGGGTATATATAGGTCTG
CCACATTGGACCGTGAGTTAGTAGATGA--------------------------------
------------------------------------------------------------
------------------------------------------------------------
------------------------------------------------------------
------------------------------------------------------------
------------------------------------------------------------
------------------------------------------------------------
------------------------------------------------------------
------------------------------------------------------------
------------------------------------------------------------
-
>KJ020606.1 Bat coronavirus isolate BtCoV/B55736/C.sph/CB/Tha/6/2012 RNA-dependent RNA polymerase gene, partial cds
-------------------------------CATGCCTAATATGTTACGCATTTTTGCTA
GTCTTATACTAGCGCGTAAGCATAAGACATGTTGCAACTCATCGGAGAGGTTTTACCGTC
TTGCGAATGAGTGTGCACAAGTGTTGTGTGAGATGGTGTTGTGCGGTGGGGGCTTCTATG
TGAAGCCTGGTGGTACCTCTAGTGGAGATTCCACTACTGCATACGCTAATAGTGTATTTA
ATATTTGCCAAGCTGTCACTGCTAACTTAGGTACTTTGCTAGCGGTTGATGGTAATAAGA
TATACAATGTGGCCGTTAAAGACCTTCAACGGCGCCTATATATGGGTATATATAGGTCTG
CCACATTGGACCGTGAGTTAGTAGATGA--------------------------------
------------------------------------------------------------
------------------------------------------------------------
------------------------------------------------------------
------------------------------------------------------------
------------------------------------------------------------
------------------------------------------------------------
------------------------------------------------------------
------------------------------------------------------------
------------------------------------------------------------
-
>MG256467.1 Bat coronavirus isolate BtCoV/B551005/Pte_lyl/CB3-THA/Sep12 RNA-dependent RNA polymerase gene, partial cds
-------------------------------CATGCCTAATATGTTACGCATTTTTGCTA
GTCTTATACTAGCGCGTAAGCATAAGACATGTTGCAACTCATCAGAGAGGTTTTACCGTC
TTGCGAATGAGTGTGCACAAGTGTTGTGTGAGATGGTGTTGTGCGGTGGAGGCTTCTATG
TGAAGCCTGGTGGTACCTCTAGTGGAGATTCCACTACTGCATACGCTAATAGTGTATTTA
ATATTTGCCAAGCTGTCACTGCTAACTTAGGTACTTTGTTAGCGGTTGATGGTAATAAGA
TATACAATGTGGCCGTTAAAGACCTTCAACGGCGCCTATATATGGGTATATATAGGTCTG
CCACATTGGACCGTGAGTTAGTAGATGA--------------------------------
------------------------------------------------------------
------------------------------------------------------------
------------------------------------------------------------
------------------------------------------------------------
------------------------------------------------------------
------------------------------------------------------------
------------------------------------------------------------
------------------------------------------------------------
------------------------------------------------------------
-
>MG256463.1 Bat coronavirus isolate BtCoV/B55965/Pte_lyl/CB3-THA/Aug12 RNA-dependent RNA polymerase gene, partial cds
-------------------------------CATGCCTAATATGTTACGCATTTTTGCTA
GTCTTATACTAGCGCGTAAGCATAAGACATGTTGCAACTCATCAGAGAGGTTTTACCGTC
TTGCGAATGAGTGTGCACAAGTGTTGTGTGAGATGGTGTTGTGCGGTGGAGGCTTCTATG
TGAAGCCTGGTGGTACCTCTAGTGGAGATTCCACTACTGCATACGCTAATAGTGTATTTA
ATATTTGCCAAGCTGTCACTGCTAACTTAGGTACTTTGTTAGCGGTTGATGGTAATAAGA
TATACAATGTGGCCGTTAAAGACCTTCAACGGCGCCTATATATGGGTATATATAGGTCTG
CCACATTGGACCGTGAGTTAGTAGATGA--------------------------------
------------------------------------------------------------
------------------------------------------------------------
------------------------------------------------------------
------------------------------------------------------------
------------------------------------------------------------
------------------------------------------------------------
------------------------------------------------------------
------------------------------------------------------------
------------------------------------------------------------
-
>MG256442.1 Bat coronavirus isolate BtCoV/B55773/Pte_lyl/CB2-THA/Jul12 RNA-dependent RNA polymerase gene, partial cds
-------------------------------CATGCCTAATATGTTACGCATTTTTGCTA
GTCTTATACTAGCGCGTAAGCATAAGACATGTTGCAACTCATCAGAGAGGTTTTACCGTC
TTGCGAATGAGTGTGCACAAGTGTTGTGTGAGATGGTGTTGTGCGGTGGAGGCTTCTATG
TGAAGCCTGGTGGTACCTCTAGTGGAGATTCCACTACTGCATACGCTAATAGTGTATTTA
ATATTTGCCAAGCTGTCACTGCTAACTTAGGTACTTTGTTAGCGGTTGATGGTAATAAGA
TATACAATGTGGCCGTTAAAGACCTTCAACGGCGCCTATATATGGGTATATATAGGTCTG
CCACATTGGACCGTGAGTTAGTAGATGA--------------------------------
------------------------------------------------------------
------------------------------------------------------------
------------------------------------------------------------
------------------------------------------------------------
------------------------------------------------------------
------------------------------------------------------------
------------------------------------------------------------
------------------------------------------------------------
------------------------------------------------------------
-
>MG256437.1 Bat coronavirus isolate BtCoV/B55765/Pte_lyl/CB2-THA/Jun12 RNA-dependent RNA polymerase gene, partial cds
-------------------------------CATGCCTAATATGTTACGCATTTTTGCTA
GTCTTATACTAGCGCGTAAGCATAAGACATGTTGCAACTCATCAGAGAGGTTTTACCGTC
TTGCGAATGAGTGTGCACAAGTGTTGTGTGAGATGGTGTTGTGCGGTGGAGGCTTCTATG
TGAAGCCTGGTGGTACCTCTAGTGGAGATTCCACTACTGCATACGCTAATAGTGTATTTA
ATATTTGCCAAGCTGTCACTGCTAACTTAGGTACTTTGTTAGCGGTTGATGGTAATAAGA
TATACAATGTGGCCGTTAAAGACCTTCAACGGCGCCTATATATGGGTATATATAGGTCTG
CCACATTGGACCGTGAGTTAGTAGATGA--------------------------------
------------------------------------------------------------
------------------------------------------------------------
------------------------------------------------------------
------------------------------------------------------------
------------------------------------------------------------
------------------------------------------------------------
------------------------------------------------------------
------------------------------------------------------------
------------------------------------------------------------
-
>MG256410.1 Bat coronavirus isolate BtCoV/B55728/Pte_lyl/CB3-THA/May12 RNA-dependent RNA polymerase gene, partial cds
-------------------------------CATGCCTAATATGTTACGCATTTTTGCTA
GTCTTATACTAGCGCGTAAGCATAAGACATGTTGCAACTCATCAGAGAGGTTTTACCGTC
TTGCGAATGAGTGTGCACAAGTGTTGTGTGAGATGGTGTTGTGCGGTGGAGGCTTCTATG
TGAAGCCTGGTGGTACCTCTAGTGGAGATTCCACTACTGCATACGCTAATAGTGTATTTA
ATATTTGCCAAGCTGTCACTGCTAACTTAGGTACTTTGTTAGCGGTTGATGGTAATAAGA
TATACAATGTGGCCGTTAAAGACCTTCAACGGCGCCTATATATGGGTATATATAGGTCTG
CCACATTGGACCGTGAGTTAGTAGATGA--------------------------------
------------------------------------------------------------
------------------------------------------------------------
------------------------------------------------------------
------------------------------------------------------------
------------------------------------------------------------
------------------------------------------------------------
------------------------------------------------------------
------------------------------------------------------------
------------------------------------------------------------
-
>KJ020609.1 Bat coronavirus isolate BtCoV/B55745/S.kuh/CB/Tha/6/2012 RNA-dependent RNA polymerase gene, partial cds
-------------------------------CATGCCTAATATGTTACGCATTTTTGCTA
GTCTTATACTAGCGCGTAAGCATAAGACATGTTGCAACTCATCAGAGAGGTTTTACCGTC
TTGCGAATGAGTGTGCACAAGTGTTGTGTGAGATGGTGTTGTGCGGTGGAGGCTTCTATG
TGAAGCCTGGTGGTACCTCTAGTGGAGATTCCACTACTGCATACGCTAATAGTGTATTTA
ATATTTGCCAAGCTGTCACTGCTAACTTAGGTACTTTGTTAGCGGTTGATGGTAATAAGA
TATACAATGTGGCCGTTAAAGACCTTCAACGGCGCCTATATATGGGTATATATAGGTCTG
CCACATTGGACCGTGAGTTAGTAGATGA--------------------------------
------------------------------------------------------------
------------------------------------------------------------
------------------------------------------------------------
------------------------------------------------------------
------------------------------------------------------------
------------------------------------------------------------
------------------------------------------------------------
------------------------------------------------------------
------------------------------------------------------------
-
>KJ020608.1 Bat coronavirus isolate BtCoV/B55740/S.kuh/CB/Tha/6/2012 RNA-dependent RNA polymerase gene, partial cds
-------------------------------CATGCCTAATATGTTACGCATTTTTGCTA
GTCTTATACTAGCGCGTAAGCATAAGACATGTTGCAACTCATCAGAGAGGTTTTACCGTC
TTGCGAATGAGTGTGCACAAGTGTTGTGTGAGATGGTGTTGTGCGGTGGAGGCTTCTATG
TGAAGCCTGGTGGTACCTCTAGTGGAGATTCCACTACTGCATACGCTAATAGTGTATTTA
ATATTTGCCAAGCTGTCACTGCTAACTTAGGTACTTTGTTAGCGGTTGATGGTAATAAGA
TATACAATGTGGCCGTTAAAGACCTTCAACGGCGCCTATATATGGGTATATATAGGTCTG
CCACATTGGACCGTGAGTTAGTAGATGA--------------------------------
------------------------------------------------------------
------------------------------------------------------------
------------------------------------------------------------
------------------------------------------------------------
------------------------------------------------------------
------------------------------------------------------------
------------------------------------------------------------
------------------------------------------------------------
------------------------------------------------------------
-
>KJ020607.1 Bat coronavirus isolate BtCoV/B55762/S.hea/CB/Tha/6/2012 RNA-dependent RNA polymerase gene, partial cds
-------------------------------CATGCCTAATATGTTACGCATTTTTGCTA
GTCTTATACTAGCGCGTAAGCATAAGACATGTTGCAACTCATCAGAGAGGTTTTACCGTC
TTGCGAATGAGTGTGCACAAGTGTTGTGTGAGATGGTGTTGTGCGGTGGAGGCTTCTATG
TGAAGCCTGGTGGTACCTCTAGTGGAGATTCCACTACTGCATACGCTAATAGTGTATTTA
ATATTTGCCAAGCTGTCACTGCTAACTTAGGTACTTTGTTAGCGGTTGATGGTAATAAGA
TATACAATGTGGCCGTTAAAGACCTTCAACGGCGCCTATATATGGGTATATATAGGTCTG
CCACATTGGACCGTGAGTTAGTAGATGA--------------------------------
------------------------------------------------------------
------------------------------------------------------------
------------------------------------------------------------
------------------------------------------------------------
------------------------------------------------------------
------------------------------------------------------------
------------------------------------------------------------
------------------------------------------------------------
------------------------------------------------------------
-
>MG256464.1 Bat coronavirus isolate BtCoV/B55972/Pte_lyl/CB3-THA/Aug12 RNA-dependent RNA polymerase gene, partial cds
-------------------------------CATGCCTAATATGTTACGCATTTTTGCTA
GTCTTATACTAGCGCGTAAGCATAAGACATGTTGCAACTCATCAGAGAGGTTTTACCGTC
TTGCGAATGAGTGTGCACAAGTGTTGTGTGAGATGGTGTTGTGCGGTGGAGGCTTCTATG
TGAAGCCTGGTGGTACCTCTAGTGGAGATTCCACTACTGCATACGCTAATAGTGTATTTA
ATATTTGCCAAGCTGTCACTGCTAACTTAGGTACTTTGTTAGCGGTTGATGGTAATAAGA
TATACAATGTGGCTGTTAAAGACCTTCAACGGCGCCTATATATGGGTATATATAGGTCTG
CCACATTGGACCGTGAGTTAGTAGATGA--------------------------------
------------------------------------------------------------
------------------------------------------------------------
------------------------------------------------------------
------------------------------------------------------------
------------------------------------------------------------
------------------------------------------------------------
------------------------------------------------------------
------------------------------------------------------------
------------------------------------------------------------
-
>MG256460.1 Bat coronavirus isolate BtCoV/B55952/Pte_lyl/CB2-THA/Aug12 RNA-dependent RNA polymerase gene, partial cds
-------------------------------CATGCCTAATATGTTACGCATTTTTGCTA
GTCTTATACTAGCGCGTAAGCATAAGACATGTTGCAACTCATCAGAGAGGTTTTACCGTC
TTGCGAATGAGTGTGCACAAGTGTTGTGTGAGATGGTGTTGTGCGGTGGAGGCTTCTATG
TGAAGCCTGGTGGTACCTCTAGTGGAGATTCCACTACTGCATACGCTAATAGTGTATTTA
ATATTTGCCAAGCTGTCACTGCTAACTTAGGTACTTTGTTAGCGGTTGATGGTAATAAGA
TATACAATGTGGCTGTTAAAGACCTTCAACGGCGCCTATATATGGGTATATATAGGTCTG
CCACATTGGACCGTGAGTTAGTAGATGA--------------------------------
------------------------------------------------------------
------------------------------------------------------------
------------------------------------------------------------
------------------------------------------------------------
------------------------------------------------------------
------------------------------------------------------------
------------------------------------------------------------
------------------------------------------------------------
------------------------------------------------------------
-
>MG256440.1 Bat coronavirus isolate BtCoV/B55769/Pte_lyl/CB2-THA/Jun12 RNA-dependent RNA polymerase gene, partial cds
-------------------------------CATGCCTAATATGTTACGCATTTTTGCTA
GTCTTATACTAGCGCGTAAGCATAAGACATGTTGCAACTCATCAGAGAGGTTTTACCGTC
TTGCGAATGAGTGTGCACAAGTGTTGTGTGAGATGGTGTTGTGCGGTGGAGGCTTCTATG
TGAAGCCTGGTGGTACCTCTAGTGGAGATTCCACTACTGCATACGCTAATAGTGTATTTA
ATATTTGCCAAGCTGTCACTGCTAACTTAGGTACTTTGTTAGCGGTTGATGGTAATAAGA
TATACAATGTGGCTGTTAAAGACCTTCAACGGCGCCTATATATGGGTATATATAGGTCTG
CCACATTGGACCGTGAGTTAGTAGATGA--------------------------------
------------------------------------------------------------
------------------------------------------------------------
------------------------------------------------------------
------------------------------------------------------------
------------------------------------------------------------
------------------------------------------------------------
------------------------------------------------------------
------------------------------------------------------------
------------------------------------------------------------
-
>MG256427.1 Bat coronavirus isolate BtCoV/B55746/Pte_lyl/CB2-THA/Jun12 RNA-dependent RNA polymerase gene, partial cds
-------------------------------CATGCCTAATATGTTACGCATTTTTGCTA
GTCTTATACTAGCGCGTAAGCATAAGACATGTTGCAACTCATCAGAGAGGTTTTACCGTC
TTGCGAATGAGTGTGCACAAGTGTTGTGTGAGATGGTGTTGTGCGGTGGGGGCTTCTATG
TGAAGCCTGGTGGTACCTCTAGTGGAGATTCCACTACTGCATACGCTAATAGTGTATTTA
ATATTTGCCAAGCTGTCACTGCTAACTTAGGTACTTTGTTAGCGGTTGATGGCAATAAGA
TATACAATGTGGCCGTTAAAGATCTTCAACGGCGCCTATATATGGGTATATATAGGTCTG
CCACATTGGACCGTGAGTTAGTAGATGA--------------------------------
------------------------------------------------------------
------------------------------------------------------------
------------------------------------------------------------
------------------------------------------------------------
------------------------------------------------------------
------------------------------------------------------------
------------------------------------------------------------
------------------------------------------------------------
------------------------------------------------------------
-
>MG256453.1 Bat coronavirus isolate BtCoV/B55809.3/Pte_lyl/CB2-THA/Jul12 RNA-dependent RNA polymerase gene, partial cds
-------------------------------CATGCCTAATATGTTACGCATTTTCGCTA
GTCTTATACTAGCGCGTAAGCATAAGACATGTTGCAACTCATCGGAGAGGTTTTACCGTC
TTGCGAATGAGTGTGCACAAGTGTTGTGTGAGATGGTGTTGTGCGGTGGGGGCTTCTATG
TGAAGCCTGGTGGTACCTCTAGTGGAGATTCCACTACTGCATACGCTAATAGTGTATTTA
ATATTTGCCAAGCTGTCACTGCTAACTTAGGTACTTTGTTAGCGGTTGATGGCAATAAGA
TATACAATGTGGCCGTTAAAGATCTTCAACGGCGCCTATATATGGGTATATATAGGTCTG
CCACATTGGACCGTGAGTTAGTAGATGA--------------------------------
------------------------------------------------------------
------------------------------------------------------------
------------------------------------------------------------
------------------------------------------------------------
------------------------------------------------------------
------------------------------------------------------------
------------------------------------------------------------
------------------------------------------------------------
------------------------------------------------------------
-
>MG256428.1 Bat coronavirus isolate BtCoV/B55748.1/Pte_lyl/CB2-THA/Jun12 RNA-dependent RNA polymerase gene, partial cds
-------------------------------CATGCCTAATATGTTACGCATTTTTGCTA
GTCTTATACTAGCACGTAAGCATAAGACATGTTGCAACTCATCGGAGAGGTTTTACCGTC
TTGCGAATGAGTGTGCACAAGTGTTGTGTGAGATGGTGTTGTGCGGTGGGGGCTTCTACG
TGAAGCCTGGTGGTACCTCTAGTGGAGATTCCACTACTGCATACGCTAATAGTGTATTTA
ATATTTGCCAAGCTGTCACTGCTAACTTAGGTACTTTGTTAGCGGTTGATGGCAATAAGA
TATACAATGTGGCCGTTAAAGATCTTCAACGGCGCCTATATATGGGTATATATAGGTCTG
CCACATTGGACCGTGAGTTAGTAGATGA--------------------------------
------------------------------------------------------------
------------------------------------------------------------
------------------------------------------------------------
------------------------------------------------------------
------------------------------------------------------------
------------------------------------------------------------
------------------------------------------------------------
------------------------------------------------------------
------------------------------------------------------------
-
>MG256401.1 Bat coronavirus isolate BtCoV/B55704.2/Pte_lyl/CB2-THA/May12 RNA-dependent RNA polymerase gene, partial cds
-------------------------------CATGCCTAATATGTTACGCATTTTTGCTA
GTCTTATACTAGCACGTAAGCACAAGACATGTTGCAACTCATCGGAGAGGTTTTACCGTC
TTGCGAATGAGTGTGCACAAGTGTTGTGTGAGATGGTGTTGTGCGGTGGGGGCTTCTATG
TGAAGCCTGGTGGTACCTCTAGTGGAGATTCCACTACTGCATACGCTAATAGTGTATTTA
ATATTTGCCAAGCTGTCACTGCTAACTTAGGTACTTTGTTAGCGGTTGATGGCAATAAGA
TATACAATGTGGCCGTTAAAGATCTTCAACGGCGCCTATATATGGGTATATATAGGTCTG
CCACATTGGACCGTGAGTTAGTAGATGA--------------------------------
------------------------------------------------------------
------------------------------------------------------------
------------------------------------------------------------
------------------------------------------------------------
------------------------------------------------------------
------------------------------------------------------------
------------------------------------------------------------
------------------------------------------------------------
------------------------------------------------------------
-
>MG256471.1 Bat coronavirus isolate BtCoV/B551018/Pte_lyl/CB2-THA/Sep12 RNA-dependent RNA polymerase gene, partial cds
-------------------------------CATGCCTAATATGTTACGCATTTTTGCTA
GTCTTATACTAGCACGTAAGCATAAGACATGTTGCAACTCATCGGAGAGGTTTTACCGTC
TTGCGAATGAGTGTGCACAAGTGTTGTGTGAGATGGTGTTGTGCGGTGGGGGCTTCTATG
TGAAGCCTGGTGGTACCTCTAGTGGAGATTCCACTACTGCATACGCTAATAGTGTATTTA
ATATTTGCCAAGCTGTCACTGCTAACTTAGGTACTTTGTTAGCGGTTGATGGCAATAAGA
TATACAATGTGGCCGTTAAAGATCTTCAACGGCGCCTATATATGGGTATATATAGGTCTG
CCACATTGGACCGTGAGTTAGTAGATGA--------------------------------
------------------------------------------------------------
------------------------------------------------------------
------------------------------------------------------------
------------------------------------------------------------
------------------------------------------------------------
------------------------------------------------------------
------------------------------------------------------------
------------------------------------------------------------
------------------------------------------------------------
-
>MG256470.1 Bat coronavirus isolate BtCoV/B551015/Pte_lyl/CB2-THA/Sep12 RNA-dependent RNA polymerase gene, partial cds
-------------------------------CATGCCTAATATGTTACGCATTTTTGCTA
GTCTTATACTAGCACGTAAGCATAAGACATGTTGCAACTCATCGGAGAGGTTTTACCGTC
TTGCGAATGAGTGTGCACAAGTGTTGTGTGAGATGGTGTTGTGCGGTGGGGGCTTCTATG
TGAAGCCTGGTGGTACCTCTAGTGGAGATTCCACTACTGCATACGCTAATAGTGTATTTA
ATATTTGCCAAGCTGTCACTGCTAACTTAGGTACTTTGTTAGCGGTTGATGGCAATAAGA
TATACAATGTGGCCGTTAAAGATCTTCAACGGCGCCTATATATGGGTATATATAGGTCTG
CCACATTGGACCGTGAGTTAGTAGATGA--------------------------------
------------------------------------------------------------
------------------------------------------------------------
------------------------------------------------------------
------------------------------------------------------------
------------------------------------------------------------
------------------------------------------------------------
------------------------------------------------------------
------------------------------------------------------------
------------------------------------------------------------
-
>MG256468.1 Bat coronavirus isolate BtCoV/B551007/Pte_lyl/CB3-THA/Sep12 RNA-dependent RNA polymerase gene, partial cds
-------------------------------CATGCCTAATATGTTACGCATTTTTGCTA
GTCTTATACTAGCACGTAAGCATAAGACATGTTGCAACTCATCGGAGAGGTTTTACCGTC
TTGCGAATGAGTGTGCACAAGTGTTGTGTGAGATGGTGTTGTGCGGTGGGGGCTTCTATG
TGAAGCCTGGTGGTACCTCTAGTGGAGATTCCACTACTGCATACGCTAATAGTGTATTTA
ATATTTGCCAAGCTGTCACTGCTAACTTAGGTACTTTGTTAGCGGTTGATGGCAATAAGA
TATACAATGTGGCCGTTAAAGATCTTCAACGGCGCCTATATATGGGTATATATAGGTCTG
CCACATTGGACCGTGAGTTAGTAGATGA--------------------------------
------------------------------------------------------------
------------------------------------------------------------
------------------------------------------------------------
------------------------------------------------------------
------------------------------------------------------------
------------------------------------------------------------
------------------------------------------------------------
------------------------------------------------------------
------------------------------------------------------------
-
>MG256462.1 Bat coronavirus isolate BtCoV/B55963/Pte_lyl/CB3-THA/Aug12 RNA-dependent RNA polymerase gene, partial cds
-------------------------------CATGCCTAATATGTTACGCATTTTTGCTA
GTCTTATACTAGCACGTAAGCATAAGACATGTTGCAACTCATCGGAGAGGTTTTACCGTC
TTGCGAATGAGTGTGCACAAGTGTTGTGTGAGATGGTGTTGTGCGGTGGGGGCTTCTATG
TGAAGCCTGGTGGTACCTCTAGTGGAGATTCCACTACTGCATACGCTAATAGTGTATTTA
ATATTTGCCAAGCTGTCACTGCTAACTTAGGTACTTTGTTAGCGGTTGATGGCAATAAGA
TATACAATGTGGCCGTTAAAGATCTTCAACGGCGCCTATATATGGGTATATATAGGTCTG
CCACATTGGACCGTGAGTTAGTAGATGA--------------------------------
------------------------------------------------------------
------------------------------------------------------------
------------------------------------------------------------
------------------------------------------------------------
------------------------------------------------------------
------------------------------------------------------------
------------------------------------------------------------
------------------------------------------------------------
------------------------------------------------------------
-
>MG256458.1 Bat coronavirus isolate BtCoV/B55950/Pte_lyl/CB1-THA/Aug12 RNA-dependent RNA polymerase gene, partial cds
-------------------------------CATGCCTAATATGTTACGCATTTTTGCTA
GTCTTATACTAGCACGTAAGCATAAGACATGTTGCAACTCATCGGAGAGGTTTTACCGTC
TTGCGAATGAGTGTGCACAAGTGTTGTGTGAGATGGTGTTGTGCGGTGGGGGCTTCTATG
TGAAGCCTGGTGGTACCTCTAGTGGAGATTCCACTACTGCATACGCTAATAGTGTATTTA
ATATTTGCCAAGCTGTCACTGCTAACTTAGGTACTTTGTTAGCGGTTGATGGCAATAAGA
TATACAATGTGGCCGTTAAAGATCTTCAACGGCGCCTATATATGGGTATATATAGGTCTG
CCACATTGGACCGTGAGTTAGTAGATGA--------------------------------
------------------------------------------------------------
------------------------------------------------------------
------------------------------------------------------------
------------------------------------------------------------
------------------------------------------------------------
------------------------------------------------------------
------------------------------------------------------------
------------------------------------------------------------
------------------------------------------------------------
-
>MG256456.1 Bat coronavirus isolate BtCoV/B55816/Pte_lyl/CB1-THA/Jul12 RNA-dependent RNA polymerase gene, partial cds
-------------------------------CATGCCTAATATGTTACGCATTTTTGCTA
GTCTTATACTAGCACGTAAGCATAAGACATGTTGCAACTCATCGGAGAGGTTTTACCGTC
TTGCGAATGAGTGTGCACAAGTGTTGTGTGAGATGGTGTTGTGCGGTGGGGGCTTCTATG
TGAAGCCTGGTGGTACCTCTAGTGGAGATTCCACTACTGCATACGCTAATAGTGTATTTA
ATATTTGCCAAGCTGTCACTGCTAACTTAGGTACTTTGTTAGCGGTTGATGGCAATAAGA
TATACAATGTGGCCGTTAAAGATCTTCAACGGCGCCTATATATGGGTATATATAGGTCTG
CCACATTGGACCGTGAGTTAGTAGATGA--------------------------------
------------------------------------------------------------
------------------------------------------------------------
------------------------------------------------------------
------------------------------------------------------------
------------------------------------------------------------
------------------------------------------------------------
------------------------------------------------------------
------------------------------------------------------------
------------------------------------------------------------
-
>MG256454.1 Bat coronavirus isolate BtCoV/B55812/Pte_lyl/CB2-THA/Jul12 RNA-dependent RNA polymerase gene, partial cds
-------------------------------CATGCCTAATATGTTACGCATTTTTGCTA
GTCTTATACTAGCACGTAAGCATAAGACATGTTGCAACTCATCGGAGAGGTTTTACCGTC
TTGCGAATGAGTGTGCACAAGTGTTGTGTGAGATGGTGTTGTGCGGTGGGGGCTTCTATG
TGAAGCCTGGTGGTACCTCTAGTGGAGATTCCACTACTGCATACGCTAATAGTGTATTTA
ATATTTGCCAAGCTGTCACTGCTAACTTAGGTACTTTGTTAGCGGTTGATGGCAATAAGA
TATACAATGTGGCCGTTAAAGATCTTCAACGGCGCCTATATATGGGTATATATAGGTCTG
CCACATTGGACCGTGAGTTAGTAGATGA--------------------------------
------------------------------------------------------------
------------------------------------------------------------
------------------------------------------------------------
------------------------------------------------------------
------------------------------------------------------------
------------------------------------------------------------
------------------------------------------------------------
------------------------------------------------------------
------------------------------------------------------------
-
>MG256450.1 Bat coronavirus isolate BtCoV/B55807/Pte_lyl/CB2-THA/Jul12 RNA-dependent RNA polymerase gene, partial cds
-------------------------------CATGCCTAATATGTTACGCATTTTTGCTA
GTCTTATACTAGCACGTAAGCATAAGACATGTTGCAACTCATCGGAGAGGTTTTACCGTC
TTGCGAATGAGTGTGCACAAGTGTTGTGTGAGATGGTGTTGTGCGGTGGGGGCTTCTATG
TGAAGCCTGGTGGTACCTCTAGTGGAGATTCCACTACTGCATACGCTAATAGTGTATTTA
ATATTTGCCAAGCTGTCACTGCTAACTTAGGTACTTTGTTAGCGGTTGATGGCAATAAGA
TATACAATGTGGCCGTTAAAGATCTTCAACGGCGCCTATATATGGGTATATATAGGTCTG
CCACATTGGACCGTGAGTTAGTAGATGA--------------------------------
------------------------------------------------------------
------------------------------------------------------------
------------------------------------------------------------
------------------------------------------------------------
------------------------------------------------------------
------------------------------------------------------------
------------------------------------------------------------
------------------------------------------------------------
------------------------------------------------------------
-
>MG256449.1 Bat coronavirus isolate BtCoV/B55806/Pte_lyl/CB2-THA/Jul12 RNA-dependent RNA polymerase gene, partial cds
-------------------------------CATGCCTAATATGTTACGCATTTTTGCTA
GTCTTATACTAGCACGTAAGCATAAGACATGTTGCAACTCATCGGAGAGGTTTTACCGTC
TTGCGAATGAGTGTGCACAAGTGTTGTGTGAGATGGTGTTGTGCGGTGGGGGCTTCTATG
TGAAGCCTGGTGGTACCTCTAGTGGAGATTCCACTACTGCATACGCTAATAGTGTATTTA
ATATTTGCCAAGCTGTCACTGCTAACTTAGGTACTTTGTTAGCGGTTGATGGCAATAAGA
TATACAATGTGGCCGTTAAAGATCTTCAACGGCGCCTATATATGGGTATATATAGGTCTG
CCACATTGGACCGTGAGTTAGTAGATGA--------------------------------
------------------------------------------------------------
------------------------------------------------------------
------------------------------------------------------------
------------------------------------------------------------
------------------------------------------------------------
------------------------------------------------------------
------------------------------------------------------------
------------------------------------------------------------
------------------------------------------------------------
-
>MG256445.1 Bat coronavirus isolate BtCoV/B55794/Pte_lyl/CB3-THA/Jul12 RNA-dependent RNA polymerase gene, partial cds
-------------------------------CATGCCTAATATGTTACGCATTTTTGCTA
GTCTTATACTAGCACGTAAGCATAAGACATGTTGCAACTCATCGGAGAGGTTTTACCGTC
TTGCGAATGAGTGTGCACAAGTGTTGTGTGAGATGGTGTTGTGCGGTGGGGGCTTCTATG
TGAAGCCTGGTGGTACCTCTAGTGGAGATTCCACTACTGCATACGCTAATAGTGTATTTA
ATATTTGCCAAGCTGTCACTGCTAACTTAGGTACTTTGTTAGCGGTTGATGGCAATAAGA
TATACAATGTGGCCGTTAAAGATCTTCAACGGCGCCTATATATGGGTATATATAGGTCTG
CCACATTGGACCGTGAGTTAGTAGATGA--------------------------------
------------------------------------------------------------
------------------------------------------------------------
------------------------------------------------------------
------------------------------------------------------------
------------------------------------------------------------
------------------------------------------------------------
------------------------------------------------------------
------------------------------------------------------------
------------------------------------------------------------
-
>MG256404.1 Bat coronavirus isolate BtCoV/B55708/Pte_lyl/CB2-THA/May12 RNA-dependent RNA polymerase gene, partial cds
-------------------------------CATGCCTAATATGTTACGCATTTTTGCTA
GTCTTATACTAGCACGTAAGCATAAGACATGTTGCAACTCATCGGAGAGGTTTTACCGTC
TTGCGAATGAGTGTGCACAAGTGTTGTGTGAGATGGTGTTGTGCGGTGGGGGCTTCTATG
TGAAGCCTGGTGGTACCTCTAGTGGAGATTCCACTACTGCATACGCTAATAGTGTATTTA
ATATTTGCCAAGCTGTCACTGCTAACTTAGGTACTTTGTTAGCGGTTGATGGCAATAAGA
TATACAATGTGGCCGTTAAAGATCTTCAACGGCGCCTATATATGGGTATATATAGGTCTG
CCACATTGGACCGTGAGTTAGTAGATGA--------------------------------
------------------------------------------------------------
------------------------------------------------------------
------------------------------------------------------------
------------------------------------------------------------
------------------------------------------------------------
------------------------------------------------------------
------------------------------------------------------------
------------------------------------------------------------
------------------------------------------------------------
-
>MT586848.1 Bat coronavirus isolate CCGU142 RNA-dependent RNA polymerase gene, partial cds
-------------------------------TATGCCTAACATGCTTCGTATATTTGCAA
GTCTTATATTGGCGCGGAAACACAGCACTTGTTGTAGTGGTTCTGATCGGTTTTATAGAC
TTGCTAATGAGTGTGCACAGGTGCTTAGTGAGATGGTACTTTGTGGTGGTGGGTTTTATG
TTAAACCTGGTGGTACAAGTAGTGGTGATTCTACCACTGCTTATGCAAATAGTGTGTTTA
ATATATGTCAGGCTGTCAGTGCTAACATTAATACTTTGTTATCCATTGACGGTAATAAGG
TGCATAACGTTTATGTACGTGAATTACAGCATCGTTTATACATGGGCATTTACCGTAGTG
CACATGTTGATGAAGACTTGGTTTCTGATTACTACACTTA--------------------
------------------------------------------------------------
------------------------------------------------------------
------------------------------------------------------------
------------------------------------------------------------
------------------------------------------------------------
------------------------------------------------------------
------------------------------------------------------------
------------------------------------------------------------
------------------------------------------------------------
-
>MT586832.1 Bat coronavirus isolate CCGU35 RNA-dependent RNA polymerase gene, partial cds
-------------------------------TATGCCTAACATGCTTCGTATATTTGCAA
GTCTTATATTGGCGCGGAAACACAGCACGTGTTGTAGTGGTTCTGATCGGTTTTATAGAC
TTGCTAATGAGTGTGCACAGGTGCTTAGTGAGATGGTACTTTGTGGTGGTGGGTTTTATG
TTAAACCTGGTGGTACAAATAGTGGTGATTCTACCACTGCTTATGCAAATAGTGTGTTTA
ATATATGTCAGGCTGTCAGTGCTAACATTAATACTTTGTTATCCATTGACGGTAATAAGG
TGCATAACGTTTATGTACGTGAATTACAGCATCGTTTATACATGGGCATTTACCGTAGTG
CACATGTTGATGAAGACTTGGTTTCTGATTACTACACTTA--------------------
------------------------------------------------------------
------------------------------------------------------------
------------------------------------------------------------
------------------------------------------------------------
------------------------------------------------------------
------------------------------------------------------------
------------------------------------------------------------
------------------------------------------------------------
------------------------------------------------------------
-
>MT586830.1 Bat coronavirus isolate CCGU21 RNA-dependent RNA polymerase gene, partial cds
-------------------------------TATGCCTAACATGCTTCGTATATTTGCAA
GTCTTATATTGGCGCGGAAACACAGCACGTGTTGTAGTGGTTCTGATCGGTTTTATAGAC
TTGCTAATGAGTGTGCACAGGTGCTCAGTGAGATGGTACTTTGTGGTGGTGGGTTTTATG
TTAAACCTGGTGGTACAAGTAGTGGTGATTCTACCACTGCTTATGCAAATAGTGTGTTTA
ATATATGTCAGGCTGTCAGTGCTAACATTAATACTTTGTTATCCATTGACGGTAATAAGG
TGCATAACGTTTATGTACGTGAATTACAGCATCGTTTATACATGGGCATTTACCGTAGTG
CACATGTTGATGAAGACTTGGTTTCTGATTACTACACTTA--------------------
------------------------------------------------------------
------------------------------------------------------------
------------------------------------------------------------
------------------------------------------------------------
------------------------------------------------------------
------------------------------------------------------------
------------------------------------------------------------
------------------------------------------------------------
------------------------------------------------------------
-
>MT586864.1 Bat coronavirus isolate CCGU489 RNA-dependent RNA polymerase gene, partial cds
-------------------------------TATGCCTAACATGCTTCGTATATTTGCAA
GTCTTATATTGGCGCGGAAACACAGCACGTGTTGTAGTGGTTCTGATCGGTTTTATAGAC
TTGCTAATGAGTGTGCACAGGTGCTTAGTGAGATGGTACTTTGTGGTGGTGGGTTTTATG
TTAAACCTGGTGGTACAAGTAGTGGTGATTCTACCACTGCTTATGCAAATAGTGTGTTTA
ATATATGTCAGGCTGTCAGTGCTAACATTAATACTTTGTTATCCATTGACGGTAATAAGG
TGCATAACGTTTATGTACGTGAATTACAGCATCGTTTATACATGGGCATTTACCGTAGTG
CACATGTTGATGAAGACTTGGTTTCTGATTACTACACTTA--------------------
------------------------------------------------------------
------------------------------------------------------------
------------------------------------------------------------
------------------------------------------------------------
------------------------------------------------------------
------------------------------------------------------------
------------------------------------------------------------
------------------------------------------------------------
------------------------------------------------------------
-
>MT586847.1 Bat coronavirus isolate CCGU137 RNA-dependent RNA polymerase gene, partial cds
-------------------------------TATGCCTAACATGCTTCGTATATTTGCAA
GTCTTATATTGGCGCGGAAACACAGCACGTGTTGTAGTGGTTCTGATCGGTTTTATAGAC
TTGCTAATGAGTGTGCACAGGTGCTTAGTGAGATGGTACTTTGTGGTGGTGGGTTTTATG
TTAAACCTGGTGGTACAAGTAGTGGTGATTCTACCACTGCTTATGCAAATAGTGTGTTTA
ATATATGTCAGGCTGTCAGTGCTAACATTAATACTTTGTTATCCATTGACGGTAATAAGG
TGCATAACGTTTATGTACGTGAATTACAGCATCGTTTATACATGGGCATTTACCGTAGTG
CACATGTTGATGAAGACTTGGTTTCTGATTACTACACTTA--------------------
------------------------------------------------------------
------------------------------------------------------------
------------------------------------------------------------
------------------------------------------------------------
------------------------------------------------------------
------------------------------------------------------------
------------------------------------------------------------
------------------------------------------------------------
------------------------------------------------------------
-
>MT586831.1 Bat coronavirus isolate CCGU33 RNA-dependent RNA polymerase gene, partial cds
-------------------------------TATGCCTAACATGCTTCGTATATTTGCAA
GTCTTATATTGGCGCGGAAACACAGCACGTGTTGTAGTGGTTCTGATCGGTTTTATAGAC
TTGCTAATGAGTGTGCACAGGTGCTTAGTGAGATGGTACTTTGTGGTGGTGGGTTTTATG
TTAAACCTGGTGGTACAAGTAGTGGTGATTCTACCACTGCTTATGCAAATAGTGTGTTTA
ATATATGTCAGGCTGTCAGTGCTAACATTAATACTTTGTTATCCATTGACGGTAATAAGG
TGCATAACGTTTATGTACGTGAATTACAGCATCGTTTATACATGGGCATTTACCGTAGTG
CACATGTTGATGAAGACTTGGTTTCTGATTACTACACTTA--------------------
------------------------------------------------------------
------------------------------------------------------------
------------------------------------------------------------
------------------------------------------------------------
------------------------------------------------------------
------------------------------------------------------------
------------------------------------------------------------
------------------------------------------------------------
------------------------------------------------------------
-
>MH170136.1 Bat coronavirus isolate BatCoV68/KEN/Kisii RNA dependent RNA polymerase (RdRp) gene, partial cds
------------------------------------------------------------
--------------------CATAGTACTTGTTGTACTAGTTCAGAGCGGTTTTATAGAT
TAGCTAATGAGTGTGCACAGGTCCTCAGTGAGATGGTCTTGTGCGGAGGTGGGTTTTATG
TAAAACCTGGTGGCACTAGTAGTGGTGATTCAACTACTGCATACGCTAATAGTGTTTTTA
ATATATGTCAGGCCGTTAGCGCAAACATTAATACATTACTATCTATTGATGGTAATAAGG
TGCATAATTTATATGTACGTGAATTGCAACATCGCCTCTATATGGGTATTTATCGTAGTA
CACATGTGGATGCTGATTTAGTTACAGAATATTATACGTACTT-----------------
------------------------------------------------------------
------------------------------------------------------------
------------------------------------------------------------
------------------------------------------------------------
------------------------------------------------------------
------------------------------------------------------------
------------------------------------------------------------
------------------------------------------------------------
------------------------------------------------------------
-
>MH170138.1 Bat coronavirus isolate BatCoV80/KEN/Kisii RNA dependent RNA polymerase (RdRp) gene, partial cds
------------------------------------------------------------
--------------------CATAGTACTTGTTGTACTAGTTCAGAGCGGTTTTATAGAT
TAGCTAATGAGTGTGCACAGGTCCTTAGTGAGATGGTCTTGTGCGGAGGTGGGTTTTATG
TAAAACCAGGTGGCACTAGTAGTGGTGATTCAACAACTGCATACGCTAATAGTGTGTTTA
ATATATGTCAGGCCGTTAGTGCAAACATTAATACATTACTATCTATTGATGGTAATAAGG
TGCATAATTTATATGTACGTGAATTGCAACATCGCCTTTATATGGGTATTTATCGTAGTA
CACATGTGGATGCTGATTTAGTTACAGAATATTATACTTACTT-----------------
------------------------------------------------------------
------------------------------------------------------------
------------------------------------------------------------
------------------------------------------------------------
------------------------------------------------------------
------------------------------------------------------------
------------------------------------------------------------
------------------------------------------------------------
------------------------------------------------------------
-
>MH170130.1 Bat coronavirus isolate BatCoV01/KEN/Kisii RNA dependent RNA polymerase (RdRp) gene, partial cds
------------------------------------------------------------
--------------------CATAGTACTTGTTGTACTAGTTCAGAGCGGTTTTATAGAT
TAGCTAATGAGTGTGCACAGGTCCTTAGTGAGATGGTCTTGTGCGGAGGTGGGTTTTATG
TAAAACCAGGTGGCACTAGTAGTGGTGATTCAACAACTGCATACGCTAATAGTGTGTTTA
ATATATGTCAGGCCGTTAGTGCAAACATTAATACATTACTATCTATTGATGGTAATAAGG
TGCATAATTTATATGTACGTGAATTGCAACATCGCCTTTATATGGGTATTTATCGTAGTA
CACATGTGGATGCTGATTTAGTTACAGAATATTATACTTACTT-----------------
------------------------------------------------------------
------------------------------------------------------------
------------------------------------------------------------
------------------------------------------------------------
------------------------------------------------------------
------------------------------------------------------------
------------------------------------------------------------
------------------------------------------------------------
------------------------------------------------------------
-
>MH170144.1 Bat coronavirus isolate BatCoV100/KEN/Kisii RNA dependent RNA polymerase (RdRp) gene, partial cds
------------------------------------------------------------
--------------------CATAGTACTTGTTGTACTAGTTCAGAGCGTTTTTATAGAC
TAGCTAATGAGTGTGCACAGGTCCTTAGTGAGATGGTCTTGTGCGGAGGTGGGTTTTATG
TAAAACCAGGTGGCACTAGTAGTGGTGATTCAACAACTGCATACGCTAATAGTGTGTTTA
ATATATGTCAGGCCGTTAGTGCAAACATTAATACATTACTATCTATTGATGGTAATAAGG
TGCATAATTTATATGTACGTGAATTGCAACATCGCCTTTATATGGGTATTTATCGTAGTA
CACATGTGGATGCTGATTTAGTTACAGAATATTATACTTACTT-----------------
------------------------------------------------------------
------------------------------------------------------------
------------------------------------------------------------
------------------------------------------------------------
------------------------------------------------------------
------------------------------------------------------------
------------------------------------------------------------
------------------------------------------------------------
------------------------------------------------------------
-
>MH170137.1 Bat coronavirus isolate BatCoV70/KEN/Kisii RNA dependent RNA polymerase (RdRp) gene, partial cds
------------------------------------------------------------
--------------------CATAGTACTTGTTGTACTAGTTCAGAGCGTTTTTATAGAC
TAGCTAATGAGTGTGCACAGGTCCTTAGTGAGATGGTCTTGTGCGGAGGTGGGTTTTATG
TAAAACCAGGTGGCACTAGTAGTGGTGATTCAACAACTGCATACGCTAATAGTGTTTTTA
ATATATGTCAGGCCGTTAGTGCAAACATTAATACATTACTATCTATTGATGGTAATAAGG
TGCATAATTTATATGTACGTGAATTGCAACATCGCCTTTATATGGGTATTTATCGTAGTA
CACATGTGGATGCTGATTTAGTTACAGAATATTATACTTACTT-----------------
------------------------------------------------------------
------------------------------------------------------------
------------------------------------------------------------
------------------------------------------------------------
------------------------------------------------------------
------------------------------------------------------------
------------------------------------------------------------
------------------------------------------------------------
------------------------------------------------------------
-
>MH170140.1 Bat coronavirus isolate BatCoV88/KEN/Kisii RNA dependent RNA polymerase (RdRp) gene, partial cds
------------------------------------------------------------
--------------------CATAGTACTTGTTGTACTAGTTCAGAGCGGTTCTATAGAT
TAGCTAACGAGTGTGCACAGGTCCTTAGTGAGATGGTCCTGTGCGGAGGTGGGTTTTATG
TAAAACCTGGTGGCACTAGTAGTGGTGATTCAACAACTGCATACGCTAATAGTGTGTTTA
ATATATGTCAGGCCGTTAGTGCAAACATTAATACATTACTATCTATAGATGGTAATAAGG
TGCATAATTTATATGTACGTGAATTGCAACATCGCCTCTATATGGGTATTTACCGTAGTA
CACATGTGGATGCTGATTTAGTTACAGAATATTATACTTACTT-----------------
------------------------------------------------------------
------------------------------------------------------------
------------------------------------------------------------
------------------------------------------------------------
------------------------------------------------------------
------------------------------------------------------------
------------------------------------------------------------
------------------------------------------------------------
------------------------------------------------------------
-
>MH170133.1 Bat coronavirus isolate BatCoV11/KEN/Kisii RNA dependent RNA polymerase (RdRp) gene, partial cds
------------------------------------------------------------
--------------------CATAGTACTTGTTGTACTAGTTCAGAGCGGTTCTATAGAT
TAGCTAACGAGTGTGCACAGGTCCTTAGTGAGATGGTCCTGTGCGGAGGTGGGTTTTATG
TAAAACCTGGTGGCACTAGTAGTGGTGATTCAACAACTGCATACGCTAATAGTGTGTTTA
ATATATGTCAGGCCGTTAGTGCAAACATTAATACATTACTATCTATAGATGGTAATAAGG
TGCATAATTTATATGTACGTGAATTGCAACATCGCCTCTATATGGGTATTTACCGTAGTA
CACATGTGGATGCTGATTTAGTTACAGAATATTATACTTACTT-----------------
------------------------------------------------------------
------------------------------------------------------------
------------------------------------------------------------
------------------------------------------------------------
------------------------------------------------------------
------------------------------------------------------------
------------------------------------------------------------
------------------------------------------------------------
------------------------------------------------------------
-
>MH170143.1 Bat coronavirus isolate BatCoV97/KEN/Kisii RNA dependent RNA polymerase (RdRp) gene, partial cds
------------------------------------------------------------
--------------------CATAGTACTTGTTGTACTAGTTCAGAGCGGTTTTATAGAT
TAGCTAATGAGTGTGCACAGGTCCTTAGTGAGATGGTCTTGTGCGGAGGTGGGTTTTATG
TAAAACCTGGTGGCACTAGTAGTGGTGATTCAACAACTGCATACGCTAATAGTGTGTTTA
ATATATGTCAGGCCGTTAGTGCAAACATTAATACATTACTATCTATAGATGGTAATAAGG
TGCATAATTTATATGTACGTGAACTGCAACATCGCCTCTATATGGGTATTTACCGTAGTA
CACATGTGGATGCTGATTTAGTTACAGAATATTATACTTACTT-----------------
------------------------------------------------------------
------------------------------------------------------------
------------------------------------------------------------
------------------------------------------------------------
------------------------------------------------------------
------------------------------------------------------------
------------------------------------------------------------
------------------------------------------------------------
------------------------------------------------------------
-
>MH170134.1 Bat coronavirus isolate BatCoV18/KEN/Kisii RNA dependent RNA polymerase (RdRp) gene, partial cds
------------------------------------------------------------
--------------------CATAGTACTTGTTGTACTAGTTCAGAGAGGTTTTATAGAT
TAGCTAATGAGTGTGCACAGGTCCTTAGTGAGATGGTCTTGTGCGGAGGTGGGTTTTATG
TAAAACCTGGTGGCACTAGTAGTGGTGATTCAACAACTGCATACGCTAATAGTGTGTTTA
ATATATGTCAGGCCGTTAGTGCAAACATTAATACATTACTATCTATAGATGGTAATAAGG
TGCATAATTTATATGTACGTGAATTGCAACATCGCCTCTATATGGGTATTTACCGTAGTA
CACATGTGGATGCTGATTTAGTTACAGAATATTATACTTACTT-----------------
------------------------------------------------------------
------------------------------------------------------------
------------------------------------------------------------
------------------------------------------------------------
------------------------------------------------------------
------------------------------------------------------------
------------------------------------------------------------
------------------------------------------------------------
------------------------------------------------------------
-
>MH170087.1 Bat coronavirus isolate BatCoV552/KEN/Kwale RNA dependent RNA polymerase (RdRp) gene, partial cds
------------------------------------------------------------
--------------------CATAGTACTTGTTGTACTAGTTCAGAGCGGTTTTATAGAT
TAGCTAATGAGTGTGCACAGGTCCTTAGTGAGATGGTCTTGTGCGGAGGTGGGTTTTATG
TAAAACCTGGTGGCACTAGTAGTGGTGATTCAACAACTGCATACGCTAATAGTGTGTTTA
ATATATGTCAGGCCGTTAGTGCAAACATTAATACATTACTATCTATAGATGGTAATAAGG
TGCATAATTTATATGTACGTGAATTGCAACATCGCCTCTATATGGGTATTTACCGTAGTA
CACATGTGGATGCTGATTTAGTTACAGAATATTATACTTATTT-----------------
------------------------------------------------------------
------------------------------------------------------------
------------------------------------------------------------
------------------------------------------------------------
------------------------------------------------------------
------------------------------------------------------------
------------------------------------------------------------
------------------------------------------------------------
------------------------------------------------------------
-
>MH170124.1 Bat coronavirus isolate BatCoV1973/KEN/Vihiga RNA dependent RNA polymerase (RdRp) gene, partial cds
------------------------------------------------------------
--------------------CATAGTACTTGTTGTACTAGTTCAGAGCGTTTTTATAGAT
TAGCTAATGAGTGTGCACAGGTCCTTAGTGAAATGGTCTTGTGCGGAGGTGGGTTCTATG
TAAAACCTGGTGGCACTAGTAGTGGCGATTCAACAACTGCATACGCTAATAGTGTGTTTA
ATATATGTCAGGCCGTTAGTGCAAACATTAATACATTACTATCTATAGATGGTAATAAGG
TGCATAATTTATATGTACGTGAATTGCAACATCGCCTCTATATGGGTATTTACCGTAGTA
CACATGTGGATGCTGATTTAGTTACAGAATATTATACTTACTT-----------------
------------------------------------------------------------
------------------------------------------------------------
------------------------------------------------------------
------------------------------------------------------------
------------------------------------------------------------
------------------------------------------------------------
------------------------------------------------------------
------------------------------------------------------------
------------------------------------------------------------
-
>MH170139.1 Bat coronavirus isolate BatCoV86/KEN/Kisii RNA dependent RNA polymerase (RdRp) gene, partial cds
------------------------------------------------------------
--------------------CATAGTACTTGTTGTACTAGTTCAGAGCGTTTTTATAGAT
TAGCTAATGAGTGTGCACAGGTCCTTAGTGAAATGGTCTTGTGCGGAGGTGGGTTTTATG
TAAAACCTGGTGGCACTAGTAGTGGCGATTCAACAACTGCATACGCTAATAGTGTGTTTA
ATATATGTCAGGCCGTTAGCGCAAACATTAATACATTACTATCTATAGATGGTAATAAGG
TGCATAATTTATATGTACGTGAATTGCAACATCGCCTCTATATGGGTATTTACCGTAGTA
CACATGTGGATGCTGATTTAGTTACAGAATATTATACTTACTT-----------------
------------------------------------------------------------
------------------------------------------------------------
------------------------------------------------------------
------------------------------------------------------------
------------------------------------------------------------
------------------------------------------------------------
------------------------------------------------------------
------------------------------------------------------------
------------------------------------------------------------
-
>MH170088.1 Bat coronavirus isolate BatCoV594/KEN/Kwale RNA dependent RNA polymerase (RdRp) gene, partial cds
------------------------------------------------------------
--------------------CATAGTACTTGTTGTACTAGTTCAGAGCGTTTTTATAGAT
TAGCTAATGAGTGTGCACAGGTCCTTAGTGAGATGGTCTTGTGCGGAGGTGGGTTTTATG
TAAAACCTGGTGGCACTAGTAGTGGTGATTCAACAACTGCATACGCTAATAGTGTATTTA
ATATATGTCAGGCCGTTAGTGCAAACATTAATACATTACTATCTATAGATGGTAATAAGG
TGCATAATTTATATGTACGTGAATTGCAACATCGCCTCTATATGGGTATTTATCGTAGTA
CACATGTGGATGCTGATTTAGTTACAGAATATTATACTTACTT-----------------
------------------------------------------------------------
------------------------------------------------------------
------------------------------------------------------------
------------------------------------------------------------
------------------------------------------------------------
------------------------------------------------------------
------------------------------------------------------------
------------------------------------------------------------
------------------------------------------------------------
-
>MH170135.1 Bat coronavirus isolate BatCoV20/KEN/Kisii RNA dependent RNA polymerase (RdRp) gene, partial cds
------------------------------------------------------------
--------------------CATAGTACTTGTTGTACTAGTTCAGAGCGTTTTTATAGAT
TAGCTAATGAGTGTGCACAGGTCCTTAGTGAGATGGTCTTGTGCGGGGGTGGGTTTTATG
TAAAACCTGGTGGCACTAGTAGTGGTGATTCAACAACTGCATACGCTAATAGTGTGTTTA
ATATATGTCAGGCCGTTAGTGCAAACATTAATACATTACTATCTATAGATGGTAATAAGG
TGCATAATTTATATGTACGTGAATTGCAACATCGCCTCTATATGGGTATTTATCGTAGTA
CACATGTGGATGCTGATTTAGTTACAGAATATTATACTTACTT-----------------
------------------------------------------------------------
------------------------------------------------------------
------------------------------------------------------------
------------------------------------------------------------
------------------------------------------------------------
------------------------------------------------------------
------------------------------------------------------------
------------------------------------------------------------
------------------------------------------------------------
-
>MH170132.1 Bat coronavirus isolate BatCoV07/KEN/Kisii RNA dependent RNA polymerase (RdRp) gene, partial cds
------------------------------------------------------------
--------------------CATAGTACTTGTTGTACTAGTTCAGAGCGTTTTTATAGAT
TAGCTAATGAGTGTGCACAGGTCCTTAGTGAGATGGTCTTGTGCGGGGGTGGGTTTTATG
TAAAACCTGGTGGCACTAGTAGTGGTGATTCAACAACTGCATACGCTAATAGTGTGTTTA
ATATATGTCAGGCCGTTAGTGCAAACATTAATACATTACTATCTATAGATGGTAATAAGG
TGCATAATTTATATGTACGTGAATTGCAACATCGCCTCTATATGGGTATTTATCGTAGTA
CACATGTGGATGCTGATTTAGTTACAGAATATTATACTTACTT-----------------
------------------------------------------------------------
------------------------------------------------------------
------------------------------------------------------------
------------------------------------------------------------
------------------------------------------------------------
------------------------------------------------------------
------------------------------------------------------------
------------------------------------------------------------
------------------------------------------------------------
-
>MH170142.1 Bat coronavirus isolate BatCoV91/KEN/Kisii RNA dependent RNA polymerase (RdRp) gene, partial cds
------------------------------------------------------------
--------------------CATAGTACTTGTTGTACTAGTTCAGAGCGTTTTTATAGAT
TAGCTAATGAGTGTGCACAGGTCCTTAGTGAAATGGTCTTGTGTGGAGGTGGTTTTTATG
TAAAACCTGGTGGCACTAGTAGTGGTGATTCAACAACTGCATACGCTAATAGTGTGTTTA
ATATATGTCAGGCCGTTAGTGCAAACATTAATACATTACTATCTATAGATGGTAATAAGG
TGCATAATTTATATGTACGTGAATTGCAACATCGCCTCTATATGGGTATTTACCGTAGTA
CACATGTGGATGCTGATTTAGTTACAGAATATTATACTTACTT-----------------
------------------------------------------------------------
------------------------------------------------------------
------------------------------------------------------------
------------------------------------------------------------
------------------------------------------------------------
------------------------------------------------------------
------------------------------------------------------------
------------------------------------------------------------
------------------------------------------------------------
-
>MH170131.1 Bat coronavirus isolate BatCoV05/KEN/Kisii RNA dependent RNA polymerase (RdRp) gene, partial cds
------------------------------------------------------------
--------------------CATAGTACTTGTTGTACTAGTTCAGAGCGTTTTTATAGAT
TAGCTAATGAGTGTGCACAGGTCCTTAGTGAAATGGTCTTGTGCGGAGGTGGGTTTTATG
TAAAACCTGGTGGCACTAGCAGTGGTGATTCAACAACTGCATACGCTAATAGTGTGTTTA
ATATATGTCAGGCCGTTAGCGCAAACATTAATACATTACTATCTATAGATGGTAATAAGG
TGCATAATTTATATGTACGTGAATTGCAACATCGCCTCTATATGGGTATTTATCGTAGTA
CACATGTGGATGCTGATTTAGTTACAGAATATTATACTTACTT-----------------
------------------------------------------------------------
------------------------------------------------------------
------------------------------------------------------------
------------------------------------------------------------
------------------------------------------------------------
------------------------------------------------------------
------------------------------------------------------------
------------------------------------------------------------
------------------------------------------------------------
-
>MH170115.1 Bat coronavirus isolate BatCoV1096/KEN/Kisii RNA dependent RNA polymerase (RdRp) gene, partial cds
------------------------------------------------------------
--------------------CATAGTACTTGTTGTACTAGTTCAGAGCGTTTTTATAGAT
TAGCTAATGAGTGTGCACAGGTCCTTAGTGAAATGGTCTTGTGCGGAGGTGGGTTTTATG
TAAAACCTGGTGGCACTAGTAGTGGTGATTCAACAACTGCATACGCTAATAGTGTGTTTA
ATATATGTCAGGCCGTTAGTGCAAACATTAATACATTACTATCTATAGATGGTAATAAGG
TGCATAATTTATATGTACGTGAATTGCAACATCGCCTCTATATGGGTATTTATCGTAGTA
CACATGTGGATGCTGATTTAGTTACAGAATATTATACTTACTT-----------------
------------------------------------------------------------
------------------------------------------------------------
------------------------------------------------------------
------------------------------------------------------------
------------------------------------------------------------
------------------------------------------------------------
------------------------------------------------------------
------------------------------------------------------------
------------------------------------------------------------
-
>MH170114.1 Bat coronavirus isolate BatCoV1037/KEN/Kisii RNA dependent RNA polymerase (RdRp) gene, partial cds
------------------------------------------------------------
--------------------CATAGTACTTGTTGTACTAGTTCAGAGCGTTTTTATAGAT
TAGCTAATGAGTGTGCACAGGTCCTTAGTGAAATGGTCTTGTGCGGAGGTGGGTTTTATG
TAAAACCTGGTGGCACTAGTAGTGGTGATTCAACAACTGCATACGCTAATAGTGTGTTTA
ATATATGTCAGGCCGTTAGTGCAAACATTAATACATTACTATCTATAGATGGTAATAAGG
TGCATAATTTATATGTACGTGAATTGCAACATCGCCTCTATATGGGTATTTATCGTAGTA
CACATGTGGATGCTGATTTAGTTACAGAATATTATACTTACTT-----------------
------------------------------------------------------------
------------------------------------------------------------
------------------------------------------------------------
------------------------------------------------------------
------------------------------------------------------------
------------------------------------------------------------
------------------------------------------------------------
------------------------------------------------------------
------------------------------------------------------------
-
>MH170141.1 Bat coronavirus isolate BatCoV89/KEN/Kisii RNA dependent RNA polymerase (RdRp) gene, partial cds
------------------------------------------------------------
--------------------CATAGTACTTGTTGTACTAGTTCAGAGCGTTTTTATAGAT
TAGCTAATGAGTGTGCACAGGTCCTTAGTGAAATGGTCTTGTGCGGAGGTGGGTTTTATG
TAAAACCTGGTGGCACTAGTAGTGGTGATTCAACAACTGCATACGCTAATAGTGTGTTTA
ATATATGTCAGGCCGTTAGTGCAAACATTAATACATTACTATCTATAGATGGTAATAAGG
TGCATAATTTATATGTACGTGAATTGCAACATCGCCTCTATATGGGTATTTACCGTAGTA
CACATGTGGATGCTGATTTAGTTACAGAATATTATACTTACTT-----------------
------------------------------------------------------------
------------------------------------------------------------
------------------------------------------------------------
------------------------------------------------------------
------------------------------------------------------------
------------------------------------------------------------
------------------------------------------------------------
------------------------------------------------------------
------------------------------------------------------------
-
>KP231521.1 Bat coronavirus isolate GH02 RNA-dependent RNA polymerase gene, partial cds
-------------------------------AATGCCTAACATGATACGTATATTTGCTA
GTCTTATATTGGCTCGTAAACATAGTACTTGTTGTACTAGTTCAGAGCGTTTTTATAGAT
TAGCTAATGAGTGTGCACAGGTCCTTAGCGAGATGGTTTTGTGCGGAGGTGGGTTTTATG
TAAAACCTGGTGGCACTAGTAGTGGTGATTCAACAACTGCATACGCTAATAGTGTGTTTA
ATATATGTCAGGCCGTTAGTGCAAACATTAATACATTACTATCTATAGATGGTAATAAGG
TGCATAATTTATATGTACGTGAATTGCAACATCGCCTTTATATGGGTATTTACCGTAGTA
CACATGTGGATGTTGATTTAGTTACAGAATATTATACC----------------------
------------------------------------------------------------
------------------------------------------------------------
------------------------------------------------------------
------------------------------------------------------------
------------------------------------------------------------
------------------------------------------------------------
------------------------------------------------------------
------------------------------------------------------------
------------------------------------------------------------
-
>KP231514.1 Bat coronavirus isolate GH292 RNA-dependent RNA polymerase gene, partial cds
-------------------------------AATGCCTAACATGATACGTATATTTGCTA
GTCTTATATTGGCTCGTAAACATAGTACTTGTTGTACTAGTTCAGAGCGGTTTTATAGAT
TAGCTAATGAGTGTGCACAGGTCCTTAGCGAGATGGTTTTGTGCGGAGGTGGGTTTTATG
TAAAACCTGGTGGCACTAGTAGTGGTGATTCAACAACTGCATACGCTAATAGTGTGTTTA
ATATATGTCAGGCCGTTAGTGCAAACATTAATACATTACTATCTATAGATGGTAATAAGG
TGCATAATTTATATGTACGTGAATTGCAACATCGCCTTTATATGGGTATTTACCGTAGTA
CACATGTGGATGCTGATTTAGTTACAGAATATTATACC----------------------
------------------------------------------------------------
------------------------------------------------------------
------------------------------------------------------------
------------------------------------------------------------
------------------------------------------------------------
------------------------------------------------------------
------------------------------------------------------------
------------------------------------------------------------
------------------------------------------------------------
-
>KP231518.1 Bat coronavirus isolate GH309 RNA-dependent RNA polymerase gene, partial cds
-------------------------------AATGCCTAACATGATACGTATATTTGCTA
GTCTTATATTGGCTCGTAAACATAGTACCTGTTGTACTAGTTCAGAGCGCTTTTATAGAC
TAGCTAATGAGTGTGCACAGGTCCTTAGTGAAATGGTCTTGTGCGGAGGTGGGTTTTATG
TAAAACCAGGTGGCACTAGTAGTGGTGATTCAACAACTGCATACGCTAATAGTGTGTTTA
ATATATGTCAGGCCGTTAGCGCAAACATTAATACATTACTATCTATTGATGGTAATAAGG
TGCATAATTTATATGTACGTGAATTGCAACATCGCCTCTATATGGGTATTTATCGTAGTA
CACATGTGGATGCTGATTTAGTTACAGAATATTATACT----------------------
------------------------------------------------------------
------------------------------------------------------------
------------------------------------------------------------
------------------------------------------------------------
------------------------------------------------------------
------------------------------------------------------------
------------------------------------------------------------
------------------------------------------------------------
------------------------------------------------------------
-
>KP231507.1 Bat coronavirus isolate GH141 RNA-dependent RNA polymerase gene, partial cds
-------------------------------AATGCCTAACATGATACGTATATTTGCTA
GTCTTATATTGGCTCGTAAACATAGTACTTGTTGTACTAGTTCAGAGCGGTTTTATAGAT
TAGCTAACGAGTGTGCACAGGTCCTTAGTGAGATGGTCTTGTGCGGAGGTGGGTTTTATG
TAAAACCTGGTGGCACTAGTAGTGGTGATTCAACAACTGCATACGCTAATAGTGTGTTTA
ATATATGTCAGGCCGTTAGTGCAAACATTAATACATTACTATCTATAGATGGTAATAAGG
TGCATAATTTATATGTACGTGAATTGCAACATCGCCTTTACATGGGTATTTACCGTAGTA
CACATGTGGATGCTGATTTAGTTACAGAATATTACACT----------------------
------------------------------------------------------------
------------------------------------------------------------
------------------------------------------------------------
------------------------------------------------------------
------------------------------------------------------------
------------------------------------------------------------
------------------------------------------------------------
------------------------------------------------------------
------------------------------------------------------------
-
>KP231517.1 Bat coronavirus isolate GH306 RNA-dependent RNA polymerase gene, partial cds
-------------------------------AATGCCTAACATGATACGTATATTTGCTA
GTCTTATATTGGCTCGTAAACATAGTACTTGTTGTACTAGTTCAGAGCGTTTTTATAGAT
TAGCTAATGAGTGTGCACAGGTCCTTAGTGAAATGGTCTTGTGCGGAGGTGGGTTTTATG
TAAAACCTGGTGGCACTAGTAGTGGTGATTCAACAACTGCATACGCTAATAGTGTGTTTA
ATATATGTCAGGCCGTTAGCGCAAACATTAATACATTACTATCTATAGATGGTAATAAGG
TGCATAATTTATATGTACGTGAATTGCAACATCGCCTCTATATGGGTATTTACCGTAGTA
CACATGTGGATGCTGATCTAGTTACAGAATATTATACT----------------------
------------------------------------------------------------
------------------------------------------------------------
------------------------------------------------------------
------------------------------------------------------------
------------------------------------------------------------
------------------------------------------------------------
------------------------------------------------------------
------------------------------------------------------------
------------------------------------------------------------
-
>KP231513.1 Bat coronavirus isolate GH285 RNA-dependent RNA polymerase gene, partial cds
-------------------------------AATGCCTAACATGATACGTATATTTGCTA
GTCTTATATTGGCTCGTAAACATAGTACTTGTTGTACTAGTTCAGAGCGTTTTTATAGAT
TAGCTAATGAGTGTGCACAGGTCCTTAGTGAAATGGTCTTGTGCGGAGGTGGGTTTTATG
TAAAACCTGGTGGCACTAGTAGTGGTGATTCAACAACTGCATACGCTAATAGTGTGTTTA
ATATATGTCAGGCCGTTAGTGCAAACATTAATACATTACTATCTATAGATGGTAATAAGG
TGCATAATTTATATGTACGTGAATTGCAACATCGCCTCTATATGGGTATTTACCGTAGTA
CACATGTGGATGCTGATTTAGTTACAGAATATTATACT----------------------
------------------------------------------------------------
------------------------------------------------------------
------------------------------------------------------------
------------------------------------------------------------
------------------------------------------------------------
------------------------------------------------------------
------------------------------------------------------------
------------------------------------------------------------
------------------------------------------------------------
-
>KP231512.1 Bat coronavirus isolate GH284 RNA-dependent RNA polymerase gene, partial cds
-------------------------------AATGCCTAACATGATACGTATATTTGCTA
GTCTTATATTGGCTCGTAAACATAGTACTTGTTGTACTAGTTCAGAGCGTTTTTATAGAT
TAGCTAATGAGTGTGCACAGGTCCTTAGTGAAATGGTCTTGTGCGGAGGTGGGTTTTATG
TAAAACCTGGTGGCACTAGTAGTGGTGATTCAACAACTGCATACGCTAATAGTGTGTTTA
ATATATGTCAGGCCGTTAGTGCAAACATTAATACATTACTATCTATAGATGGTAATAAGG
TGCATAATTTATATGTACGTGAATTGCAACATCGCCTCTATATGGGTATTTACCGTAGTA
CACATGTGGATGCTGATTTAGTTACAGAATATTATACT----------------------
------------------------------------------------------------
------------------------------------------------------------
------------------------------------------------------------
------------------------------------------------------------
------------------------------------------------------------
------------------------------------------------------------
------------------------------------------------------------
------------------------------------------------------------
------------------------------------------------------------
-
>KP231511.1 Bat coronavirus isolate GH271 RNA-dependent RNA polymerase gene, partial cds
-------------------------------AATGCCTAACATGATACGTATATTTGCTA
GTCTTATATTGGCTCGTAAACATAGTACTTGTTGTACTAGTTCAGAGCGTTTTTATAGAT
TAGCTAATGAGTGTGCACAGGTCCTTAGTGAAATGGTCTTGTGCGGAGGTGGGTTTTATG
TAAAACCTGGTGGCACTAGTAGTGGTGATTCAACAACTGCATACGCTAATAGTGTGTTTA
ATATATGTCAGGCCGTTAGTGCAAACATTAATACATTACTATCTATAGATGGTAATAAGG
TGCATAATTTATATGTACGTGAATTGCAACATCGCCTCTATATGGGTATTTACCGTAGTA
CACATGTGGATGCTGATTTAGTTACAGAATATTATACT----------------------
------------------------------------------------------------
------------------------------------------------------------
------------------------------------------------------------
------------------------------------------------------------
------------------------------------------------------------
------------------------------------------------------------
------------------------------------------------------------
------------------------------------------------------------
------------------------------------------------------------
-
>KP231509.1 Bat coronavirus isolate GH224 RNA-dependent RNA polymerase gene, partial cds
-------------------------------AATGCCTAACATGATACGTATATTTGCTA
GTCTTATATTGGCTCGTAAACATAGTACTTGTTGTACTAGTTCAGAGCGTTTTTATAGAT
TAGCTAATGAGTGTGCACAGGTCCTTAGTGAAATGGTCTTGTGCGGAGGTGGGTTTTATG
TAAAACCTGGTGGCACTAGTAGTGGTGATTCAACAACTGCATACGCTAATAGTGTGTTTA
ATATATGTCAGGCCGTTAGTGCAAACATTAATACATTACTATCTATAGATGGTAATAAGG
TGCATAATTTATATGTACGTGAATTGCAACATCGCCTCTATATGGGTATTTACCGTAGTA
CACATGTGGATGCTGATTTAGTTACAGAATATTATACT----------------------
------------------------------------------------------------
------------------------------------------------------------
------------------------------------------------------------
------------------------------------------------------------
------------------------------------------------------------
------------------------------------------------------------
------------------------------------------------------------
------------------------------------------------------------
------------------------------------------------------------
-
>KP231516.1 Bat coronavirus isolate GH298 RNA-dependent RNA polymerase gene, partial cds
-------------------------------AATGCCTAACATGATACGTATATTTGCTA
GTCTTATATTGGCTCGTAAACATAGTACTTGTTGTACTAGTTCAGAGCGTTTTTATAGAT
TAGCTAATGAGTGTGCACAGGTCCTTAGTGAAATGGTCTTGTGCGGAGGTGGGTTTTATG
TAAAACCTGGTGGCACTAGTAGTGGTGATTCAACAACTGCATACGCTAATAGTGTGTTTA
ATATATGTCAGGCCGTTAGCGCAAACATTAATACATTACTATCTATAGATGGTAATAAGG
TGCATAATTTATATGTACGTGAATTGCAACATCGCCTCTATATGGGTATTTACCGTAGTA
CACATGTGGATGCTGATTTAGTTACAGAATATTATACT----------------------
------------------------------------------------------------
------------------------------------------------------------
------------------------------------------------------------
------------------------------------------------------------
------------------------------------------------------------
------------------------------------------------------------
------------------------------------------------------------
------------------------------------------------------------
------------------------------------------------------------
-
>MT586866.1 Bat coronavirus isolate CCGU502 RNA-dependent RNA polymerase gene, partial cds
-------------------------------AATGCCTAACATGATACGTATCTTTGCTA
GTCTTATATTGGCTCGTAAACATAGTACTTGTTGTACTAGTTCAGAGCGGTTTTATAGAT
TAGCTAATGAGTGTGCACAGGTCCTTAGTGAGATGGTCTTGTGCGGAGGTGGGTTTTATG
TAAAACCTGGTGGCACTAGTAGTGGTGATTCAACAACTGCATACGCTAATAGTGTGTTTA
ATATATGTCAGGCCGTTAGTGCAAACATTAATACATTACTATCTATAGATGGTAATAAGG
TGCATAATTTATATGTACGCGAATTGCAACATCGCCTCTATATGGGTATTTACCGTAGTA
CACATGTGGATGCTGATTTAGTTACAGAATATTATACTTA--------------------
------------------------------------------------------------
------------------------------------------------------------
------------------------------------------------------------
------------------------------------------------------------
------------------------------------------------------------
------------------------------------------------------------
------------------------------------------------------------
------------------------------------------------------------
------------------------------------------------------------
-
>MT586834.1 Bat coronavirus isolate CCGU40 RNA-dependent RNA polymerase gene, partial cds
-------------------------------AATGCCTAACATGATACGTATATTTGCTA
GTCTTATATTGGCTCGTAAACATAGTACTTGTTGTACTAGTTCAGAGCGTTTTTATAGAT
TAGCTAATGAGTGTGCACAGGTCCTTAGTGAGATGGTCTTGTGCGGAGGTGGGTTTTATG
TAAAACCTGGTGGCACTAGTAGTGGTGATTCAACAACTGCATACGCTAATAGTGTGTTTA
ATATATGTCAGGCCGTTAGTGCAAACATTAATACATTACTATCTATAGATGGTAATAAGG
TGCATAATTTATATGTACGTGAATTGCAACATCGCCTCTATATGGGTATTTACCGTAGTA
CACATGTGGATGCTGATTTAGTTACAGAGTATTATACTTA--------------------
------------------------------------------------------------
------------------------------------------------------------
------------------------------------------------------------
------------------------------------------------------------
------------------------------------------------------------
------------------------------------------------------------
------------------------------------------------------------
------------------------------------------------------------
------------------------------------------------------------
-
>KP231519.1 Bat coronavirus isolate GH312 RNA-dependent RNA polymerase gene, partial cds
-------------------------------AATGCCTAACATGATACGTATATTTGCTA
GTCTTATATTGGCTCGTAAACATAGCACTTGTTGTACTAGTTCAGAGCGGTTTTATAGAT
TAGCTAATGAGTGTGCACAGGTCCTTAGTGAGATGGTCTTGTGCGGAGGTGGGTTTTATG
TAAAACCTGGTGGCACTAGTAGTGGTGATTCAACAACTGCATACGCTAATAGTGTGTTTA
ATATATGTCAGGCCGTTAGTGCAAACATTAATACATTACTATCTATAGATGGTAATAAGG
TGCATAATTTATATGTACGTGAATTGCAACATCGCCTCTATATGGGTATTTACCGTAGTA
CACATGTGGATGCTGATTTAGTTACAGAATATTATACT----------------------
------------------------------------------------------------
------------------------------------------------------------
------------------------------------------------------------
------------------------------------------------------------
------------------------------------------------------------
------------------------------------------------------------
------------------------------------------------------------
------------------------------------------------------------
------------------------------------------------------------
-
>KP231515.1 Bat coronavirus isolate GH293 RNA-dependent RNA polymerase gene, partial cds
-------------------------------AATGCCTAACATGATACGTATATTTGCTA
GTCTTATATTGGCTCGTAAACATAGTACTTGTTGTACTAGTTCAGAGCGGTTTTATAGAT
TAGCTAATGAGTGTGCACAGGTCCTTAGTGAGATGGTCTTGTGCGGCGGTGGGTTTTATG
TAAAACCTGGTGGCACTAGTAGTGGTGATTCAACAACTGCATACGCTAATAGTGTGTTTA
ATATATGTCAGGCCGTTAGTGCAAACATTAATACATTACTATCTATAGATGGTAATAAGG
TGCATAATTTATATGTACGTGAATTGCAACATCGCCTCTATATGGGTATTTACCGTAGTA
CACATGTGGATGCTGATTTAGTTACAGAATATTATACT----------------------
------------------------------------------------------------
------------------------------------------------------------
------------------------------------------------------------
------------------------------------------------------------
------------------------------------------------------------
------------------------------------------------------------
------------------------------------------------------------
------------------------------------------------------------
------------------------------------------------------------
-
>MT586835.1 Bat coronavirus isolate CCGU41 RNA-dependent RNA polymerase gene, partial cds
-------------------------------AATGCCTAACATGATACGTATATTTGCTA
GTCTTATATTGGCTCGTAAACATAGTACTTGTTGTACTAGTTCAGAGCGGTTTTATAGAT
TAGCTAATGAGTGTGCACAGGTCCTTAGTGAGATGGTCTTGTGCGGAGGTGGGTTTTATG
TAAAACCTGGTGGCACTAGTAGTGGTGATTCAACAACTGCATACGCTAATAGTGTGTTTA
ATATATGTCAGGCCGTTAGTGCAAACATTAATACATTACTATCTATAGATGGTAATAAGG
TGCATAATTTATATGTACGTGAATTGCAACATCGCCTCTATATGGGTATTTACCGTAGTA
CACATGTGGATGCTGATTTAGTTACAGAATATTATACTTA--------------------
------------------------------------------------------------
------------------------------------------------------------
------------------------------------------------------------
------------------------------------------------------------
------------------------------------------------------------
------------------------------------------------------------
------------------------------------------------------------
------------------------------------------------------------
------------------------------------------------------------
-
>KP231520.1 Bat coronavirus isolate GH323 RNA-dependent RNA polymerase gene, partial cds
-------------------------------AATGCCTAACATGATACGTATATTTGCTA
GTCTTATATTGGCTCGTAAACATAGTACTTGTTGTACTAGTTCAGAGCGGTTTTATAGAT
TAGCTAATGAGTGTGCACAGGTCCTTAGTGAGATGGTCTTGTGCGGAGGTGGGTTTTATG
TAAAACCTGGTGGCACTAGTAGTGGTGATTCAACAACTGCATACGCTAATAGTGTGTTTA
ATATATGTCAGGCCGTTAGTGCAAACATTAATACATTACTATCTATAGATGGTAATAAGG
TGCATAATTTATATGTACGTGAATTGCAACATCGCCTCTATATGGGTATTTACCGTAGTA
CACATGTGGATGCTGATTTAGTTACAGAATATTATACT----------------------
------------------------------------------------------------
------------------------------------------------------------
------------------------------------------------------------
------------------------------------------------------------
------------------------------------------------------------
------------------------------------------------------------
------------------------------------------------------------
------------------------------------------------------------
------------------------------------------------------------
-
>KP231508.1 Bat coronavirus isolate GH223 RNA-dependent RNA polymerase gene, partial cds
-------------------------------AATGCCTAACATGATACGTATATTTGCTA
GTCTTATATTGGCTCGTAAACATAGTACTTGTTGTACTAGTTCAGAGCGGTTTTATAGAT
TAGCTAATGAGTGTGCACAGGTCCTTAGTGAGATGGTCTTGTGCGGAGGTGGGTTTTATG
TAAAACCTGGTGGCACTAGTAGTGGTGATTCAACAACTGCATACGCTAATAGTGTGTTTA
ATATATGTCAGGCCGTTAGTGCAAACATTAATACATTACTATCTATAGATGGTAATAAGG
TGCATAATTTATATGTACGTGAATTGCAACATCGCCTCTATATGGGTATTTACCGTAGTA
CACATGTGGATGCTGATTTAGTTACAGAATATTATACT----------------------
------------------------------------------------------------
------------------------------------------------------------
------------------------------------------------------------
------------------------------------------------------------
------------------------------------------------------------
------------------------------------------------------------
------------------------------------------------------------
------------------------------------------------------------
------------------------------------------------------------
-
>KP231510.1 Bat coronavirus isolate GH229 RNA-dependent RNA polymerase gene, partial cds
-------------------------------AATGCCTAACATGATACGTATATTTGCTA
GTCTTATATTGGCTCGTAAACATAGTACTTGTTGTACTAGTTCAGAGCGGTTTTATAGAC
TAGCTAATGAGTGTGCACAGGTCCTTAGTGAGATGGTCTTGTGCGGAGGTGGTTTCTATG
TAAAACCAGGTGGCACTAGTAGTGGTGATTCAACAACTGCATACGCTAATAGTGTATTTA
ATATATGTCAGGCCGTTAGTGCAAACATTAATACATTACTATCTATTGATGGTAATAAGG
TGCATAATTTATATGTACGTGAATTGCAACATCGCCTCTATATGGGTATTTATCGTAGTA
CACATGTGGATGCTGATTTAGTTACAGAATATTATACT----------------------
------------------------------------------------------------
------------------------------------------------------------
------------------------------------------------------------
------------------------------------------------------------
------------------------------------------------------------
------------------------------------------------------------
------------------------------------------------------------
------------------------------------------------------------
------------------------------------------------------------
-
>MH170086.1 Bat coronavirus isolate BatCoV514/KEN/Kwale RNA dependent RNA polymerase (RdRp) gene, partial cds
------------------------------------------------------------
--------------------CATAGTACTTGCTGTACTAGTTCAGAGCGGTTTTATAGAC
TAGCTAATGAGTGTGCACAGGTCCTTAGTGAGATGGTCTTGTGCGGAGGTGGTTTTTATG
TAAAACCAGGTGGCACTAGTAGTGGTGATTCAACAACTGCATACGCTAATAGTGTATTTA
ATATATGTCAGGCCGTTAGTGCAAACATTAATACATTACTATCTGTTGATGGTAATAAGG
TGCATAATTTATATGTACGTGAATTGCAACATCGCCTCTATATGGGTATTTATCGTAGTA
CACATGTGGATGCCGATTTAGTTACAGAATATTATACTTATTT-----------------
------------------------------------------------------------
------------------------------------------------------------
------------------------------------------------------------
------------------------------------------------------------
------------------------------------------------------------
------------------------------------------------------------
------------------------------------------------------------
------------------------------------------------------------
------------------------------------------------------------
-
>MH170085.1 Bat coronavirus isolate BatCoV512/KEN/Kwale RNA dependent RNA polymerase (RdRp) gene, partial cds
------------------------------------------------------------
--------------------CATAGTACTTGCTGTACTAGTTCAGAGCGGTTTTATAGAC
TAGCTAATGAGTGTGCACAGGTCCTTAGTGAGATGGTCTTGTGCGGAGGTGGTTTTTATG
TAAAACCAGGTGGCACTAGTAGTGGTGATTCAACAACTGCATACGCTAATAGTGTATTTA
ATATATGTCAGGCCGTTAGTGCAAACATTAATACATTACTATCTGTTGATGGTAATAAGG
TGCATAATTTATATGTACGTGAATTGCAACATCGCCTCTATATGGGTATTTATCGTAGTA
CACATGTGGATGCCGATTTAGTTACAGAATATTATACTTATTT-----------------
------------------------------------------------------------
------------------------------------------------------------
------------------------------------------------------------
------------------------------------------------------------
------------------------------------------------------------
------------------------------------------------------------
------------------------------------------------------------
------------------------------------------------------------
------------------------------------------------------------
-
>MH170084.1 Bat coronavirus isolate BatCoV510/KEN/Kwale RNA dependent RNA polymerase (RdRp) gene, partial cds
------------------------------------------------------------
--------------------CATAGTACTTGCTGTACTAGTTCAGAGCGGTTTTATAGAC
TAGCTAATGAGTGTGCACAGGTCCTTAGTGAGATGGTCTTGTGCGGAGGTGGTTTTTATG
TAAAACCAGGTGGCACTAGTAGTGGTGATTCAACAACTGCATACGCTAATAGTGTATTTA
ATATATGTCAGGCCGTTAGTGCAAACATTAATACATTACTATCTGTTGATGGTAATAAGG
TGCATAATTTATATGTACGTGAATTGCAACATCGCCTCTATATGGGTATTTATCGTAGTA
CACATGTGGATGCCGATTTAGTTACAGAATATTATACTTATTT-----------------
------------------------------------------------------------
------------------------------------------------------------
------------------------------------------------------------
------------------------------------------------------------
------------------------------------------------------------
------------------------------------------------------------
------------------------------------------------------------
------------------------------------------------------------
------------------------------------------------------------
-
>MH170083.1 Bat coronavirus isolate BatCoV508/KEN/Kwale RNA dependent RNA polymerase (RdRp) gene, partial cds
------------------------------------------------------------
--------------------CATAGTACTTGCTGTACTAGTTCAGAGCGGTTTTATAGAC
TAGCTAATGAGTGTGCACAGGTCCTTAGTGAGATGGTCTTGTGCGGAGGTGGTTTTTATG
TAAAACCAGGTGGCACTAGTAGTGGTGATTCAACAACTGCATACGCTAATAGTGTATTTA
ATATATGTCAGGCCGTTAGTGCAAACATTAATACATTACTATCTGTTGATGGTAATAAGG
TGCATAATTTATATGTACGTGAATTGCAACATCGCCTCTATATGGGTATTTATCGTAGTA
CACATGTGGATGCCGATTTAGTTACAGAATATTATACTTATTT-----------------
------------------------------------------------------------
------------------------------------------------------------
------------------------------------------------------------
------------------------------------------------------------
------------------------------------------------------------
------------------------------------------------------------
------------------------------------------------------------
------------------------------------------------------------
------------------------------------------------------------
-
>MT586833.1 Bat coronavirus isolate CCGU39 RNA-dependent RNA polymerase gene, partial cds
-------------------------------AATGCCTAACATGATACGTATATTTGCTA
GTCTTATATTGGCTCGTAAACATAGTACYTGCTGTACTAGTTCAGAGCGGTTTTATAGAC
TAGCTAATGAGTGTGCACAGGTCCTTAGTGAGATGGTCTTGTGCGGAGGTGGTTTTTATG
TAAAACCAGGTGGCACTAGTAGTGGTGATTCAACAACCGCATACGCTAATAGTGTATTTA
ATATATGTCAGGCCGTTAGTGCAAACATTAATACATTACTATCTGCTGATGGTAATAAGG
TGCATAATTTATATGTACGTGAATTGCAACATCGCCTCTATATGGGTATTTATCGTAGTA
CACATGTGGATGCCGATTTAGTTACAGAATATTATACTTA--------------------
------------------------------------------------------------
------------------------------------------------------------
------------------------------------------------------------
------------------------------------------------------------
------------------------------------------------------------
------------------------------------------------------------
------------------------------------------------------------
------------------------------------------------------------
------------------------------------------------------------
-
>MT586859.1 Bat coronavirus isolate CCGU453-RE RNA-dependent RNA polymerase gene, partial cds
-------------------------------CATGCCAAATATGTTGCGTATTTTTGCTA
GCCTAATATTGGCCCGTAAACATAGTACATGTTGTACTACATCGGAGCGGTTTTATCGGC
TAGCCAATGAGTGTGCTCAGGTACTTAGTGAAATGGTACTTTGCGGTGGTGGGTTTTATG
TAAAACCTGGAGGCACTAGTAGTGGTGACTCAACTACGGCTTACGCTAATAGTGTGTTTA
ATATTTGTCAGGCTGTTAGTGCCAACATTAATACGTTGCTGTCTGTAGATGGTAACAAGA
TACATAATGTTTATGTGCGTGAATTGCAGCACCGATTGTACATGGGCATTTATCGTAGCG
CTCATGTGGACACGGAGCTGGTGGCGGACTATTATAATTA--------------------
------------------------------------------------------------
------------------------------------------------------------
------------------------------------------------------------
------------------------------------------------------------
------------------------------------------------------------
------------------------------------------------------------
------------------------------------------------------------
------------------------------------------------------------
------------------------------------------------------------
-
>MT586855.1 Bat coronavirus isolate CCGU399 RNA-dependent RNA polymerase gene, partial cds
-------------------------------CATGCCAAATATGTTGCGTATTTTTGCTA
GCCTAATATTGGCCCGTAAACATAGTACATGTTGTACTACATCGGAGCGGTTTTATCGGC
TAGCCAATGAGTGTGCTCAGGTACTTAGTGAAATGGTACTTTGCGGTGGTGGGTTTTATG
TAAAACCTGGAGGCACTAGTAGTGGTGACTCAACTACGGCTTACGCTAATAGTGTGTTTA
ATATTTGTCAGGCTGTTAGTGCCAACATTAATACGTTGCTGTCTGTAGATGGTAACAAGA
TACATAATGTTTATGTGCGTGAATTGCAGCACCGATTGTACATGGGCATTTATCGTAGCG
CTCATGTGGACACGGAGCTGGTGGCGGACTATTATAATTA--------------------
------------------------------------------------------------
------------------------------------------------------------
------------------------------------------------------------
------------------------------------------------------------
------------------------------------------------------------
------------------------------------------------------------
------------------------------------------------------------
------------------------------------------------------------
------------------------------------------------------------
-
>MT586845.1 Bat coronavirus isolate CCGU104 RNA-dependent RNA polymerase gene, partial cds
-------------------------------CATGCCTAATATGCTACGCATATTTGCTA
GTTTGATATTGGCACGCAAGCACAGTACATGTTGTACTGTTTCTGAGCGGTTTTATCGGT
TAGCAAATGAGTGTGCGCAGGTACTAAGTGAGATGGTACTTTGCGGTGGTGGGTTTTATG
TAAAACCTGGTGGCACTAGTAGTGGTGACTCGACTACTGCGTATGCTAATAGTGTATTTA
ATATTTGTCAAGCAGTCAGCGCTAACATTAATACGCTTATGGCTGTAGATGGTAATAAAG
TACATAACGTTTATGTACGTGATTTACAACGCCGTCTTTACATGGGTATTTATCGCAGTA
CACAAGTTGACGATGAGTTAGTAACAGATTATTATAACTA--------------------
------------------------------------------------------------
------------------------------------------------------------
------------------------------------------------------------
------------------------------------------------------------
------------------------------------------------------------
------------------------------------------------------------
------------------------------------------------------------
------------------------------------------------------------
------------------------------------------------------------
-
>MT586844.1 Bat coronavirus isolate CCGU102 RNA-dependent RNA polymerase gene, partial cds
-------------------------------CATGCCTAATATGCTACGCATATTTGCTA
GTTTGATATTGGCACGCAAGCACAGTACATGTTGTACTGTTTCTGAGCGGTTTTATCGGT
TAGCAAATGAGTGTGCGCAGGTACTAAGTGAGATGGTACTTTGCGGTGGTGGGTTTTATG
TAAAACCTGGTGGCACTAGTAGTGGTGACTCGACTACTGCGTATGCTAATAGTGTATTTA
ATATTTGTCAAGCAGTCAGCGCTAACATTAATACGCTTATGGCTGTAGATGGTAATAAAG
TACATAACGTTTATGTACGTGATTTACAACGCCGTCTTTACATGGGTATTTATCGCAGTA
CACAAGTTGACGATGAGTTAGTAACAGATTATTATAACTA--------------------
------------------------------------------------------------
------------------------------------------------------------
------------------------------------------------------------
------------------------------------------------------------
------------------------------------------------------------
------------------------------------------------------------
------------------------------------------------------------
------------------------------------------------------------
------------------------------------------------------------
-
>AWF4037_Neoromicia Neoromicia_CoV-66/130512Bt05_HDRC_Tshopo
--------------------TGTGATAGAGCCATGCCTAATATGCTACGCATATTTGCTA
GTTTGATATTGGCACGCAAGCACAGTACATGTTGTACTGTTTCTGAGCGGTTTTATCGGT
TAGCAAATGAGTGTGCGCAGGTACTAAGTGAGATGGTACTTTGCGGTGGTGGGTTTTATG
TAAAACCTGGTGGCACTAGTAGTGGTGACTCAACTACTGCGTATGCTAATAGTGTATTTA
ATATTTGTCAAGCAGTCAGCGCTAACATTAATACGCTTATGGCTGTAGATGGTAATAAAG
TACATAACGTTTATGTACGTGATTTACAACGCCGTCTTTACATGGGTATTTATCGCAGTA
CACAAGTTGACGATGAGTTAGTAACAGATTATTATAACTATTTGCGTAAGCATTTTAGTA
TGATGAT-----------------------------------------------------
------------------------------------------------------------
------------------------------------------------------------
------------------------------------------------------------
------------------------------------------------------------
------------------------------------------------------------
------------------------------------------------------------
------------------------------------------------------------
------------------------------------------------------------
-
>AWF4103_M_torquata Myo_torq_CoV-66/130512Bt05_HDRC_Tshopo
--------------------TGTGATAGAGCCATGCCTAATATGCTACGCATATTTGCTA
GTTTGATATTGGCACGCAAGCACAGTACATGTTGTACTGTTTCTGAGCGGTTTTATCGGT
TAGCAAATGAGTGTGCGCAGGTACTAAGTGAGATGGTACTTTGCGGTGGTGGGTTTTATG
TAAAACCTGGTGGCACTAGTAGTGGTGACTCAACTACTGCGTATGCTAATAGTGTATTTA
ATATTTGTCAAGCAGTCAGCGCTAACATTAATACGCTTATGGCTGTAGATGGTAATAAAG
TACATAATGTTTATGTACGTGATTTACAACGCCGTCTTTACATGGGTATTTATCGCAGTA
CACAAGTTGACGATGAGTTAGTAACAGATTATTATAACTATTTGCGTAAGCATTTTAGTA
TGATG-------------------------------------------------------
------------------------------------------------------------
------------------------------------------------------------
------------------------------------------------------------
------------------------------------------------------------
------------------------------------------------------------
------------------------------------------------------------
------------------------------------------------------------
------------------------------------------------------------
-
>AWF3951_H_ruber Hipp_ruber_CoV-66/130512Bt05_HDRC_Tshopo
--------------------------AGAGCCATGCCTAATATGCTACGCATATTTGCTA
GTTTGATATTGGCACGCAAGCACAGTACATGTTGTACTGTTTCTGAGCGGTTTTATCGGT
TAGCAAATGAGTGTGCGCAGGTACTAAGTGAGATGGTACTTTGCGGTGGTGGGTTTTATG
TAAAACCTGGTGGCACTAGTAGTGGTGACTCAACTACTGCGTATGCTAATAGTGTATTTA
ATATTTGTCAAGCAGTCAGCGCTAACATTAATACGCTTATGGCTGTAGATGGTAATAAAG
TACATAATGTTTATGTACGTGATTTACAACGCCGTCTTTACATGGGTATTTATCGCAGTA
CACAAGTTGACGATGAGTTAGTAACAGATTATTATAACTATTTGCGTAAGCATTTTAGTA
TGATGA------------------------------------------------------
------------------------------------------------------------
------------------------------------------------------------
------------------------------------------------------------
------------------------------------------------------------
------------------------------------------------------------
------------------------------------------------------------
------------------------------------------------------------
------------------------------------------------------------
-
>AWF4055_R_aegyptiacus Rous_aegyp_CoV-66/130512Bt05_HDRC_Tshopo
--------------------------------ATGCCTAATATGCTACGCATATTTGCTA
GTTTGATATTGGCACGCAAGCACAGTACATGTTGTACTGTTTCTGAGCGGTTTTATCGGT
TAGCAAATGAGTGTGCGCAGGTACTAAGTGAGATGGTACTTTGCGGTGGTGGGTTTTATG
TAAAACCTGGTGGCACTAGTAGTGGTGACTCAACTACTGCGTATGCTAATAGTGTATTTA
ATATTTGTCAAGCAGTCAGCGCTAACATTAATACGCTTATGGCTGTAGATGGTAATAAAG
TACATAATGTTTATGTACGTGATTTACAACGCCGTCTTTACATGGGTATTTATCGCAGTA
CACAAGTTGACGATGAGTTAGTAACAGATTATTATAACTATTTGCGTAAGCATTTTAGTA
TGAT--------------------------------------------------------
------------------------------------------------------------
------------------------------------------------------------
------------------------------------------------------------
------------------------------------------------------------
------------------------------------------------------------
------------------------------------------------------------
------------------------------------------------------------
------------------------------------------------------------
-
>KJ020610.1 Bat coronavirus isolate BtCoV/B55989/C.sph/CB/Tha/9/2012 RNA-dependent RNA polymerase gene, partial cds
-------------------------------TATGCCCAACTTGTTGCGTATATTTGCCA
GCCTTATACTCGCACGAAAACACTCTACTTGCTGTAATGCCTCTGAAAGATTTTATAGGC
TAGCAAATGAGTGTGCTCAAGTGCTTAGTGAAATGGTTTTATGTGGTGGTGGATTCTATG
TAAAACCAGGTGGTACAAGTAGTGGTGATTCTACCACTGCGTATGCAAATAGTGTGTTTA
ACATCTGCCAAGCTGTTAGTGCTAATTTAAACACCTTCTTGTCTATAGATGGTAATAAAA
TATATACAACATATGTACAAGAGTTGCAACATAGGTTGTATATGGGTATTTATCGCACTA
ATACAGTGGATAATGATTTGGTTTTGGA--------------------------------
------------------------------------------------------------
------------------------------------------------------------
------------------------------------------------------------
------------------------------------------------------------
------------------------------------------------------------
------------------------------------------------------------
------------------------------------------------------------
------------------------------------------------------------
------------------------------------------------------------
-
>KJ020605.1 Bat coronavirus isolate BtCoV/B55735/C.sph/CB/Tha/5/2012 RNA-dependent RNA polymerase gene, partial cds
-------------------------------TATGCCCAACTTGTTGCGTATATTTGCCA
GCCTTATACTCGCACGAAAACACTCTACTTGCTGTAATGCCTCTGAAAGATTTTATAGGC
TAGCAAATGAGTGTGCTCAAGTGCTTAGTGAAATGGTTTTATGTGGTGGTGGATTCTATG
TAAAACCAGGTGGTACAAGTAGTGGTGATTCTACCACTGCGTATGCAAATAGTGTGTTTA
ACATCTGCCAAGCTGTTAGTGCTAATTTAAACACCTTCTTGTCTATAGATGGTAATAAAA
TATATACAACATATGTACAAGAGTTGCAACATAGGTTGTATATGGGTATTTATCGCACTA
ATACAGTGGATAATGATTTGGTTTTGGA--------------------------------
------------------------------------------------------------
------------------------------------------------------------
------------------------------------------------------------
------------------------------------------------------------
------------------------------------------------------------
------------------------------------------------------------
------------------------------------------------------------
------------------------------------------------------------
------------------------------------------------------------
-
>MT470445.1 Bat coronavirus isolate BatCoV-IISERTVM 03 RNA-dependent RNA polymerase (RdRp) gene, partial cds
-------------------------------TATGCCCAACTTGTTGCGTATATTTGCCA
GTCTAATTTTGGCACGAAAACACTCTACTTGCTGTAATGCCTCTGAAAGATTTTATAGGT
TAGCAAATGAGTGTGCTCAAGTGCTTAGTGAGATGGTTTTATGTGGAGGTGGATTTTATG
TAAAACCAGGTGGTACAAGTAGTGGTGATTCTACCACTGCATATGCAAACAGTGTGTTTA
ATATTTGCCAAGCAGTGAGTGCTAATTTAAACACCTTTTTGTCTATAGATGGTAATAAAA
TATACACAACTTATGTACAAGAGTTGCAACGTAGGTTGTATATGGGTATTTATCGCACTA
ACATAGTTGATAATGATTTAGTCTTGGATTACTATAACTATTT-----------------
------------------------------------------------------------
------------------------------------------------------------
------------------------------------------------------------
------------------------------------------------------------
------------------------------------------------------------
------------------------------------------------------------
------------------------------------------------------------
------------------------------------------------------------
------------------------------------------------------------
-
>MT470444.1 Bat coronavirus isolate BatCoV-IISERTVM 02 RNA-dependent RNA polymerase (RdRp) gene, partial cds
-------------------------------TATGCCCAACTTGTTGCGTATATTTGCCA
GTCTAATTTTGGCACGAAAACACTCTACTTGCTGTAATGCCTCTGAAAGATTTTATAGGT
TAGCAAATGAGTGTGCTCAAGTGCTTAGTGAGATGGTTTTATGTGGAGGTGGATTTTATG
TAAAACCAGGTGGTACAAGTAGTGGTGATTCTACCACTGCATATGCAAACAGTGTGTTTA
ATATTTGCCAAGCAGTGAGTGCTAATTTAAACACCTTTTTGTCTATAGATGGTAATAAAA
TATACACAACTTATGTACAAGAGTTGCAACGTAGGTTGTATATGGGTATTTATCGCACTA
ACATAGTTGATAATGATTTAGTCTTGGATTACTATAACTATTT-----------------
------------------------------------------------------------
------------------------------------------------------------
------------------------------------------------------------
------------------------------------------------------------
------------------------------------------------------------
------------------------------------------------------------
------------------------------------------------------------
------------------------------------------------------------
------------------------------------------------------------
-
>KJ020621.1 Bat coronavirus isolate BtCoV/BRT55630/H.lek/CK/Tha/05/2012 RNA-dependent RNA polymerase gene, partial cds
-------------------------------TATGCCCAACTTATTGCGTATATTTGCCA
GTTTAATATTGGCACGAAAACACTCTACTTGCTGTAATGCCTCTGAAAGATTTTATAGGT
TAGCAAATGAGTGTGCACAAGTGCTTAGTGAGATGGTTTTATGTGGAGGTGGATTCTATG
TAAAACCAGGTGGTACAAGTAGTGGTGATTCCACCACTGCATATGCAAACAGTGTGTTTA
ATATTTGCCAAGCTGTGAGTGCTAATTTAAACACCTTTTTGTCTATAGATGGTAATAAAA
TATATACAACTTACGTACAAGAGTTGCAACGTAGGTTATATATGGGTATTTATCGCACTA
ACACAGTGGACAATGATTTAGTTCTGGA--------------------------------
------------------------------------------------------------
------------------------------------------------------------
------------------------------------------------------------
------------------------------------------------------------
------------------------------------------------------------
------------------------------------------------------------
------------------------------------------------------------
------------------------------------------------------------
------------------------------------------------------------
-
>KT346246.1 Bat coronavirus isolate Rousettus/Lebanon/NRC-HKU-033 RNA-dependent RNA polymerase (RdRp) gene, partial cds
------------------------------------------------------------
--------TTGGCCCGCAAGCATTCAACTTGTTGTAATGCGTCTGAGCGGTTTTATAGAC
TTGCTAACGAATGTGCACAGGTTTTGAGTGAGATGGTCCTTTGTGGGGGCGGTTTCTATG
TAAAACCTGGTGGTACTAGTAGTGGAGATTCAACCACTGCATATGCTAATAGTGTTTTTA
ATATTTGTCAGGCTGTTAGTGCTAACCTTAATACTTTCTTATCTATAGATGGTAATAAGA
TTTACACTACTTATGTGCAAGAACTACAGCGTCGGTTATACATGGGTATATACCGTAGTA
ATACTGTAGATAATGAGTTAGTGTTAGACTATTATAAC----------------------
------------------------------------------------------------
------------------------------------------------------------
------------------------------------------------------------
------------------------------------------------------------
------------------------------------------------------------
------------------------------------------------------------
------------------------------------------------------------
------------------------------------------------------------
------------------------------------------------------------
-
>KT346243.1 Bat coronavirus isolate Rousettus/Egypt/NRC-HKU-310 RNA-dependent RNA polymerase (RdRp) gene, partial cds
------------------------------------------------------------
--------TTGGCCCGCAAGCATTCAACTTGTTGTAATGCGTCTGAGCGGTTTTATAGAC
TTGCTAATGAATGTGCACAGGTTTTGAGTGAGATGGTCCTTTGTGGGGGCGGTTTCTATG
TAAAACCTGGTGGTACTAGTAGTGGAGATTCAACCACTGCATATGCTAATAGTGTTTTTA
ATATTTGTCAGGCTGTTAGTGCTAACCTTAATACTTTCTTATCTATAGATGGTAATAAGA
TTTACACTACTTATGTGCAAGAACTACAGCGTCGGTTATACATGGGTATATACCGTAGTA
ATACTGTAGATAATGAGTTAGTGTTGGACTATTATAAC----------------------
------------------------------------------------------------
------------------------------------------------------------
------------------------------------------------------------
------------------------------------------------------------
------------------------------------------------------------
------------------------------------------------------------
------------------------------------------------------------
------------------------------------------------------------
------------------------------------------------------------
-
>KT346242.1 Bat coronavirus isolate Rousettus/Egypt/NRC-HKU-308 RNA-dependent RNA polymerase (RdRp) gene, partial cds
------------------------------------------------------------
--------TTGGCCCGCAAGCATTCAACTTGTTGTAATGCGTCTGAGCGGTTTTATAGAC
TTGCTAATGAATGTGCACAGGTTTTGAGTGAGATGGTCCTTTGTGGGGGCGGTTTCTATG
TAAAACCTGGTGGTACTAGTAGTGGAGATTCAACCACTGCATATGCTAATAGTGTTTTTA
ATATTTGTCAGGCTGTTAGTGCTAACCTTAATACTTTCTTATCTATAGATGGTAATAAGA
TTTACACTACTTATGTGCAAGAACTACAGCGTCGGTTATACATGGGTATATACCGTAGTA
ATACTGTAGATAATGAGTTAGTGTTGGACTATTATAAC----------------------
------------------------------------------------------------
------------------------------------------------------------
------------------------------------------------------------
------------------------------------------------------------
------------------------------------------------------------
------------------------------------------------------------
------------------------------------------------------------
------------------------------------------------------------
------------------------------------------------------------
-
>KT346241.1 Bat coronavirus isolate Rousettus/Egypt/NRC-HKU-306 RNA-dependent RNA polymerase (RdRp) gene, partial cds
------------------------------------------------------------
--------TTGGCCCGCAAGCATTCAACTTGTTGTAATGCGTCTGAGCGGTTTTATAGAC
TTGCTAATGAATGTGCACAGGTTTTGAGTGAGATGGTCCTTTGTGGGGGCGGTTTCTATG
TAAAACCTGGTGGTACTAGTAGTGGAGATTCAACCACTGCATATGCTAATAGTGTTTTTA
ATATTTGTCAGGCTGTTAGTGCTAACCTTAATACTTTCTTATCTATAGATGGTAATAAGA
TTTACACTACTTATGTGCAAGAACTACAGCGTCGGTTATACATGGGTATATACCGTAGTA
ATACTGTAGATAATGAGTTAGTGTTGGACTATTATAAC----------------------
------------------------------------------------------------
------------------------------------------------------------
------------------------------------------------------------
------------------------------------------------------------
------------------------------------------------------------
------------------------------------------------------------
------------------------------------------------------------
------------------------------------------------------------
------------------------------------------------------------
-
>KT346240.1 Bat coronavirus isolate Rousettus/Egypt/NRC-HKU-302 RNA-dependent RNA polymerase (RdRp) gene, partial cds
------------------------------------------------------------
--------TTGGCCCGCAAGCATTCAACTTGTTGTAATGCGTCTGAGCGGTTTTATAGAC
TTGCTAATGAATGTGCACAGGTTTTGAGTGAGATGGTCCTTTGTGGGGGCGGTTTCTATG
TAAAACCTGGTGGTACTAGTAGTGGAGATTCAACCACTGCATATGCTAATAGTGTTTTTA
ATATTTGTCAGGCTGTTAGTGCTAACCTTAATACTTTCTTATCTATAGATGGTAATAAGA
TTTACACTACTTATGTGCAAGAACTACAGCGTCGGTTATACATGGGTATATACCGTAGTA
ATACTGTAGATAATGAGTTAGTGTTGGACTATTATAAC----------------------
------------------------------------------------------------
------------------------------------------------------------
------------------------------------------------------------
------------------------------------------------------------
------------------------------------------------------------
------------------------------------------------------------
------------------------------------------------------------
------------------------------------------------------------
------------------------------------------------------------
-
>KT368821.1 Bat coronavirus isolate Rousettus/Lebanon/NRC-HKU-241 RNA-dependent RNA polymerase (RdRp) gene, partial cds
------------------------------------------------------------
--------TTGGCCCGCAAGCATTCAACTTGTTGTAATGCGTCTGAGCGGTTTTATAGAC
TTGCTAACGAATGTGCACAGGTTTTGAGTGAGATGGTCCTTTGTGGGGGCGGTTTCTATG
TAAAACCTGGTGGTACTAGTAGTGGAGATTCAACCACTGCATATGCTAATAGTGTTTTTA
ATATTTGTCAGGCTGTTAGTGCTAACCTTAATACTTTCTTATCTATAGATGGTAATAAGA
TTTACACTACTTATGTGCAAGAACTACAGCGTCGGTTATACATGGGTATATACCGTAGTA
ATACTGTAGATAATGAGTTAGTGTTGGACTATTATAAC----------------------
------------------------------------------------------------
------------------------------------------------------------
------------------------------------------------------------
------------------------------------------------------------
------------------------------------------------------------
------------------------------------------------------------
------------------------------------------------------------
------------------------------------------------------------
------------------------------------------------------------
-
>KT346250.1 Bat coronavirus isolate Rousettus/Lebanon/NRC-HKU-228 RNA-dependent RNA polymerase (RdRp) gene, partial cds
------------------------------------------------------------
--------TTGGCCCGCAAGCATTCAACTTGTTGTAATGCGTCTGAGCGGTTTTATAGAC
TTGCTAACGAATGTGCACAGGTTTTGAGTGAGATGGTCCTTTGTGGGGGCGGTTTCTATG
TAAAACCTGGTGGTACTAGTAGTGGAGATTCAACCACTGCATATGCTAATAGTGTTTTTA
ATATTTGTCAGGCTGTTAGTGCTAACCTTAATACTTTCTTATCTATAGATGGTAATAAGA
TTTACACTACTTATGTGCAAGAACTACAGCGTCGGTTATACATGGGTATATACCGTAGTA
ATACTGTAGATAATGAGTTAGTGTTGGACTATTATAAC----------------------
------------------------------------------------------------
------------------------------------------------------------
------------------------------------------------------------
------------------------------------------------------------
------------------------------------------------------------
------------------------------------------------------------
------------------------------------------------------------
------------------------------------------------------------
------------------------------------------------------------
-
>KT346248.1 Bat coronavirus isolate Rousettus/Lebanon/NRC-HKU-045 RNA-dependent RNA polymerase (RdRp) gene, partial cds
------------------------------------------------------------
--------TTGGCCCGCAAGCATTCAACTTGTTGTAATGCGTCTGAGCGGTTTTATAGAC
TTGCTAACGAATGTGCACAGGTTTTGAGTGAGATGGTCCTTTGTGGGGGCGGTTTCTATG
TAAAACCTGGTGGTACTAGTAGTGGAGATTCAACCACTGCATATGCTAATAGTGTTTTTA
ATATTTGTCAGGCTGTTAGTGCTAACCTTAATACTTTCTTATCTATAGATGGTAATAAGA
TTTACACTACTTATGTGCAAGAACTACAGCGTCGGTTATACATGGGTATATACCGTAGTA
ATACTGTAGATAATGAGTTAGTGTTGGACTATTATAAC----------------------
------------------------------------------------------------
------------------------------------------------------------
------------------------------------------------------------
------------------------------------------------------------
------------------------------------------------------------
------------------------------------------------------------
------------------------------------------------------------
------------------------------------------------------------
------------------------------------------------------------
-
>KT346247.1 Bat coronavirus isolate Rousettus/Lebanon/NRC-HKU-042 RNA-dependent RNA polymerase (RdRp) gene, partial cds
------------------------------------------------------------
--------TTGGCCCGCAAGCATTCAACTTGTTGTAATGCGTCTGAGCGGTTTTATAGAC
TTGCTAACGAATGTGCACAGGTTTTGAGTGAGATGGTCCTTTGTGGGGGCGGTTTCTATG
TAAAACCTGGTGGTACTAGTAGTGGAGATTCAACCACTGCATATGCTAATAGTGTTTTTA
ATATTTGTCAGGCTGTTAGTGCTAACCTTAATACTTTCTTATCTATAGATGGTAATAAGA
TTTACACTACTTATGTGCAAGAACTACAGCGTCGGTTATACATGGGTATATACCGTAGTA
ATACTGTAGATAATGAGTTAGTGTTGGACTATTATAAC----------------------
------------------------------------------------------------
------------------------------------------------------------
------------------------------------------------------------
------------------------------------------------------------
------------------------------------------------------------
------------------------------------------------------------
------------------------------------------------------------
------------------------------------------------------------
------------------------------------------------------------
-
>MT470443.1 Bat coronavirus isolate BatCoV-IISERTVM 01 RNA-dependent RNA polymerase (RdRp) gene, partial cds
-------------------------------CATGCCCAATCTTTTACGCATTTTTGCTA
GCCTTATATTAGCCCGTAAGCATGCAACTTGTTGCAATGCTTCGGAACGATTTTATAGGT
TGGCTAATGAGTGTGCCCAGGTTTTAAGTGAAATGGTCCTTTGTGGGGGCGGTTTTTATG
TGAAACCTGGTGGTACCAGTAGTGGTGATTCCACGACTGCTTATGCTAACAGTGTTTTTA
ACATTTGTCAGGCTGTTAGTGCTAATCTTAATACCTTCTTATCTATAGATGGTAATAAGA
TTTACACTACTTATGTGCAGGACCTACAGAGGCGGTTATATTTGGGTATATATCGCAGTA
ATACTGTAGACTATGAGTTAGTTTTAGATTATTATAACTACTT-----------------
------------------------------------------------------------
------------------------------------------------------------
------------------------------------------------------------
------------------------------------------------------------
------------------------------------------------------------
------------------------------------------------------------
------------------------------------------------------------
------------------------------------------------------------
------------------------------------------------------------
-
>KT346239.1 Bat coronavirus isolate Rousettus/Egypt/NRC-HKU-108 RNA-dependent RNA polymerase (RdRp) gene, partial cds
------------------------------------------------------------
--------TTAGCCCGTAAGCATGCAACTTGTTGCAATGCTTCGGAACGATTTTATAGGT
TGGCTAATGAGTGTGCCCAGGTTTTAAGTGAAATGGTCCTTTGTGGGGGCGGGTTTTATG
TGAAACCTGGTGGTACCAGTAGTGGTGATTCCACGACTGCTTATGCTAACAGTGTTTTTA
ACATTTGTCAGGCTGTTAGTGCTAATCTTAATACCTTCTTATCTATAGATGGTAATAAGA
TTTACACTACTTATGTGCAGGATCTACAGAGGCGGTTATATTTGGGTATATATCGCAGTA
ATACTGTAGACTATGAGTTAGTTTTAGATTACTATAAT----------------------
------------------------------------------------------------
------------------------------------------------------------
------------------------------------------------------------
------------------------------------------------------------
------------------------------------------------------------
------------------------------------------------------------
------------------------------------------------------------
------------------------------------------------------------
------------------------------------------------------------
-
>KT346238.1 Bat coronavirus isolate Rousettus/Egypt/NRC-HKU-092 RNA-dependent RNA polymerase (RdRp) gene, partial cds
------------------------------------------------------------
--------TTAGCCCGTAAGCATGCAACTTGTTGCAATGCTTCGGAACGATTTTATAGGT
TGGCTAATGAGTGTGCCCAGGTTTTAAGTGAAATGGTCCTTTGTGGGGGCGGGTTTTATG
TGAAACCTGGTGGTACCAGTAGTGGTGATTCCACGACTGCTTATGCTAACAGTGTTTTTA
ACATTTGTCAGGCTGTTAGTGCTAATCTTAATACCTTCTTATCTATAGATGGTAATAAGA
TTTACACTACTTATGTGCAGGATCTACAGAGGCGGTTATATTTGGGTATATATCGCAGTA
ATACTGTAGACTATGAGTTAGTTTTAGATTACTATAAT----------------------
------------------------------------------------------------
------------------------------------------------------------
------------------------------------------------------------
------------------------------------------------------------
------------------------------------------------------------
------------------------------------------------------------
------------------------------------------------------------
------------------------------------------------------------
------------------------------------------------------------
-
>KT346249.1 Bat coronavirus isolate Rousettus/Lebanon/NRC-HKU-079 RNA-dependent RNA polymerase (RdRp) gene, partial cds
------------------------------------------------------------
--------TTAGCTCGTAAGCATGCAACCTGTTGCAATGCTTCGGAGAGATTTTATAGGT
TGGCTAATGAATGCGCGCAGGTTTTGAGTGAAATGGTCCTCTGTGGCGGTGGCTTTTACG
TAAAACCTGGTGGTACTAGTAGTGGGGATTCCACAACGGCATATGCTAATAGTGTTTTTA
ATATTTGTCAGGCTGTTAGTGCTAATCTTAATACCTTCTTATCTATAGATGGTAATAAGA
TTTACACTACCTATGTGCAGGAACTGCAGAGGCGGTTGTACTTGGGTATATACCGTAGTA
ATACTGTGGATAATGAGTTAGTTCTGGAGTATTATAAC----------------------
------------------------------------------------------------
------------------------------------------------------------
------------------------------------------------------------
------------------------------------------------------------
------------------------------------------------------------
------------------------------------------------------------
------------------------------------------------------------
------------------------------------------------------------
------------------------------------------------------------
-
>MH170080.1 Bat coronavirus isolate BatCoV47/KEN/Kwale RNA dependent RNA polymerase (RdRp) gene, partial cds
------------------------------------------------------------
--------------------CATGCAACTTGTTGCAATGCTTCCGAGAGGTTTTATAGGT
TGGCTAATGAATGTGCGCAGGTTTTGAGTGAAATGGTTCTTTGTGGAGGTGGTTTTTACG
TGAAACCTGGCGGTACCAGTAGTGGAGATTCCACAACTGCATATGCTAATAGTGTTTTTA
ATATTTGTCAAGCTGTTAGTGCTAATCTCAATACCTTCTTATCTATAGATGGTAATAAGA
TTTACACTACTTATGTTCAGGAATTACAGCGGCGGTTATACTTGGGTATATACCGTAGTA
ATACTGTAGATAATGAGTTAGTTTTGGATTATTATAACTATTT-----------------
------------------------------------------------------------
------------------------------------------------------------
------------------------------------------------------------
------------------------------------------------------------
------------------------------------------------------------
------------------------------------------------------------
------------------------------------------------------------
------------------------------------------------------------
------------------------------------------------------------
-
>MH170074.1 Bat coronavirus isolate BatCoV03/KEN/Kwale RNA dependent RNA polymerase (RdRp) gene, partial cds
------------------------------------------------------------
--------------------CATGCAACTTGTTGCAATGCGTCCGAGAGGTTTTATAGGT
TGGCTAATGAATGTGCGCAGGTTTTGAGTGAAATGGTTCTCTGTGGAGGCGGTTTTTACG
TGAAACCTGGCGGTACCAGTAGTGGAGACTCTACAACTGCATATGCTAATAGTGTTTTTA
ATATTTGTCAAGCTGTTAGTGCTAATCTTAATACCTTTTTATCTATAGATGGTAATAAGA
TTTACACTACTTATGTTCAGGAATTACAGCGGCGGTTGTACTTGGGTATATACCGTAGTA
ATACTGTAGATAATGAGTTAGTTTTGGATTATTATAACTATTT-----------------
------------------------------------------------------------
------------------------------------------------------------
------------------------------------------------------------
------------------------------------------------------------
------------------------------------------------------------
------------------------------------------------------------
------------------------------------------------------------
------------------------------------------------------------
------------------------------------------------------------
-
>MH170077.1 Bat coronavirus isolate BatCoV21/KEN/Kwale RNA dependent RNA polymerase (RdRp) gene, partial cds
------------------------------------------------------------
--------------------CATGCAACTTGTTGCAATGCTTCTGAGAGGTTTTATAGGT
TGGCTAATGAATGTGCGCAGGTTTTGAGTGAAATGGTTCTCTGTGGAGGCGGTTTTTACG
TGAAACCTGGCGGTACCAGTAGTGGAGATTCCACGACTGCATATGCTAATAGTGTTTTTA
ATATTTGTCAAGCTGTTAGTGCTAATCTTAATACCTTTTTATCTATAGATGGTAATAAGA
TTTACACTACTTATGTTCAGGAATTACAGCGGCGGTTATACTTGGGTATATACCGTAGTA
ATACTGTAGATAATGAGTTAGTTTTGGATTATTATAACTATTT-----------------
------------------------------------------------------------
------------------------------------------------------------
------------------------------------------------------------
------------------------------------------------------------
------------------------------------------------------------
------------------------------------------------------------
------------------------------------------------------------
------------------------------------------------------------
------------------------------------------------------------
-
>MH170076.1 Bat coronavirus isolate BatCoV20/KEN/Kwale RNA dependent RNA polymerase (RdRp) gene, partial cds
------------------------------------------------------------
--------------------CATGCAACTTGTTGCAATGCTTCTGAGAGGTTTTATAGGT
TGGCTAATGAATGTGCGCAGGTTTTGAGTGAAATGGTTCTCTGTGGAGGCGGTTTTTACG
TGAAACCTGGCGGTACCAGTAGTGGAGATTCCACAACTGCATATGCTAATAGTGTTTTTA
ATATTTGTCAAGCTGTTAGTGCTAATCTTAATACCTTTTTATCTATAGATGGTAATAAGA
TTTACACTACTTATGTTCAGGAATTACAGCGGCGGTTATACTTGGGTATATACCGTAGTA
ATACTGTAGATAATGAGTTAGTTTTGGATTATTATAACTATTT-----------------
------------------------------------------------------------
------------------------------------------------------------
------------------------------------------------------------
------------------------------------------------------------
------------------------------------------------------------
------------------------------------------------------------
------------------------------------------------------------
------------------------------------------------------------
------------------------------------------------------------
-
>MH170129.1 Bat coronavirus isolate BatCoV2813/KEN/Meru RNA dependent RNA polymerase (RdRp) gene, partial cds
------------------------------------------------------------
--------------------CATGCAACTTGTTGCAATGCTTCCGAGAGGTTTTATAGGT
TGGCTAATGAATGTGCGCAGGTTTTGAGTGAAATGGTTCTCTGTGGAGGCGGTTTTTACG
TGAAACCTGGTGGTACCAGTAGTGGAGACTCCACTACTGCATATGCTAATAGTGTTTTTA
ATATTTGTCAAGCTGTTAGTGCTAATCTTAATACCTTTTTATCTATAGATGGTAATAAGA
TTTACACTACTTATGTTCAGGAACTGCAGCGGCGGTTGTACTTGGGTATATACCGTAGTA
ATACTGTAGATAATGAGTTGGTTTTGGATTATTATAACTATTT-----------------
------------------------------------------------------------
------------------------------------------------------------
------------------------------------------------------------
------------------------------------------------------------
------------------------------------------------------------
------------------------------------------------------------
------------------------------------------------------------
------------------------------------------------------------
------------------------------------------------------------
-
>MH170082.1 Bat coronavirus isolate BatCoV121/KEN/Kwale RNA dependent RNA polymerase (RdRp) gene, partial cds
------------------------------------------------------------
--------------------CATGCAACTTGTTGCAATGCTTCTGAGCGATTTTATAGGC
TGGCTAATGAATGTGCGCAGGTTTTGAGTGAAATGGTTCTCTGTGGAGGCGGTTTTTACG
TGAAGCCTGGTGGTACCAGTAGTGGAGATTCCACTACTGCATATGCTAATAGTGTTTTTA
ATATTTGTCAAGCTGTTAGTGCTAATCTTAATACCTTTTTATCTATAGATGGTAATAAGA
TTTACACTACTTATGTTCAGGAACTGCAGAGGCGGTTGTACTTGGGTATATACCGTAGTA
ATACTGTAGATAATGAGTTGGTTTTGGATTATTATAACTATTT-----------------
------------------------------------------------------------
------------------------------------------------------------
------------------------------------------------------------
------------------------------------------------------------
------------------------------------------------------------
------------------------------------------------------------
------------------------------------------------------------
------------------------------------------------------------
------------------------------------------------------------
-
>MH170078.1 Bat coronavirus isolate BatCoV45/KEN/Kwale RNA dependent RNA polymerase (RdRp) gene, partial cds
------------------------------------------------------------
--------------------CATGCAACTTGTTGCAATGCTTCTGAGCGATTTTATAGGC
TGGCTAATGAATGTGCGCAGGTTTTGAGTGAAATGGTTCTCTGTGGAGGCGGTTTTTACG
TGAAACCTGGTGGTACCAGTAGTGGAGATTCCACTACTGCATATGCTAATAGTGTTTTTA
ATATTTGTCAAGCTGTTAGTGCTAATCTTAATACCTTTTTATCTATAGATGGTAATAAGA
TTTACACTACTTATGTTCAGGAACTGCAGAGGCGGTTGTACTTGGGTATATACCGTAGTA
ATACTGTAAATAATGAGTTGGTTTTGGATTATTATAACTATTT-----------------
------------------------------------------------------------
------------------------------------------------------------
------------------------------------------------------------
------------------------------------------------------------
------------------------------------------------------------
------------------------------------------------------------
------------------------------------------------------------
------------------------------------------------------------
------------------------------------------------------------
-
>MH170075.1 Bat coronavirus isolate BatCoV11/KEN/Kwale RNA dependent RNA polymerase (RdRp) gene, partial cds
------------------------------------------------------------
--------------------CATGCAACTTGTTGCAATGCTTCTGAGCGATTTTATAGGC
TGGCTAATGAATGTGCGCAGGTTTTGAGTGAAATGGTTCTCTGTGGAGGCGGTTTTTACG
TGAAACCTGGTGGTACCAGTAGTGGAGATTCCACTACTGCATATGCTAATAGTGTTTTTA
ATATTTGTCAAGCTGTTAGTGCTAATCTTAATACCTTTTTATCTATAGATGGTAATAAGA
TTTACACTACTTATGTTCAGGAACTGCAGAGGCGGTTGTACTTGGGTATATACCGTAGTA
ATACTGTAGATAATGAGTTGGTTTTGGATTATTATAACTATTT-----------------
------------------------------------------------------------
------------------------------------------------------------
------------------------------------------------------------
------------------------------------------------------------
------------------------------------------------------------
------------------------------------------------------------
------------------------------------------------------------
------------------------------------------------------------
------------------------------------------------------------
-
>MH170079.1 Bat coronavirus isolate BatCoV46/KEN/Kwale RNA dependent RNA polymerase (RdRp) gene, partial cds
------------------------------------------------------------
--------------------CATGCAACTTGTTGCAATGCTTCTGAGCGATTTTATAGGC
TGGCTAATGAATGTGCGCAGGTTTTGAGTGAAATGGTTCTCTGTGGAGGCGGTTTTTACG
TGAAACCTGGTGGTACCAGTAGTGGAGATTCCACTACTGCATATGCTAATAGTGTTTTTA
ATATTTGTCAAGCTGTTAGTGCTAATCTTAATACCTTTTTATCTATAGATGGTAATAAGA
TTTACACTACTTATGTTCAGGAACTGCAGAGGCGGTTGTACTTGGGTATATACCGTAGTA
ATACTGTAGATAATGAGTTGGTTTTGGATTATTATAACTATTT-----------------
------------------------------------------------------------
------------------------------------------------------------
------------------------------------------------------------
------------------------------------------------------------
------------------------------------------------------------
------------------------------------------------------------
------------------------------------------------------------
------------------------------------------------------------
------------------------------------------------------------
-
>MH170081.1 Bat coronavirus isolate BatCoV74/KEN/Kwale RNA dependent RNA polymerase (RdRp) gene, partial cds
------------------------------------------------------------
--------------------CATGCAACTTGTTGCAATGCTTCTGAGCGATTTTATAGGC
TGGCTAATGAATGTGCGCAGGTTTTGAGTGAAATGGTTCTCTGTGGAGGCGGTTTTTACG
TGAAACCTGGTGGTACCAGTAGTGGAGATTCCACTACTGCATATGCTAATAGTGTTTTTA
ATATTTGTCAAGCTGTTAGTGCTAATCTTAATACCTTTTTATCTATAGATGGTAATAAGA
TTTACACTACTTATGTTCAGGAACTGCAGAGGCGGTTGTACTTGGGTATATACCGTAGTA
ATACTGTAGATAATGAGTTGGTTTTGGATTATTATAACTATTT-----------------
------------------------------------------------------------
------------------------------------------------------------
------------------------------------------------------------
------------------------------------------------------------
------------------------------------------------------------
------------------------------------------------------------
------------------------------------------------------------
------------------------------------------------------------
------------------------------------------------------------
-
>KT346245.1 Bat coronavirus isolate Rousettus/Lebanon/NRC-HKU-231 RNA-dependent RNA polymerase (RdRp) gene, partial cds
------------------------------------------------------------
--------TTAGCGCGTAAGCATGCGACTTGTTGCAATGCTTCTGAGAGGTTTTATCGGT
TGGCTAATGAGTGCGCGCAGGTTTTGAGTGAAATGGTTCTCTGCGGGGGCGGTTTTTACG
TGAAACCTGGTGGTACCAGTAGTGGAGATTCCACTACTGCATATGCTAATAGTGTTTTTA
ATATTTGTCAAGCTGTTAGTGCTAATCTTAATACCTTTTTATCTATAGATGGTAATAAGA
TTTACACTACTTATGTTCAGGAACTGCAGAGGCGGTTATACTTGGGTATATACCGTAGTA
ATACTGTAGATAATGAGTTAGTTTTGGATTATTATAAC----------------------
------------------------------------------------------------
------------------------------------------------------------
------------------------------------------------------------
------------------------------------------------------------
------------------------------------------------------------
------------------------------------------------------------
------------------------------------------------------------
------------------------------------------------------------
------------------------------------------------------------
-
>KT346244.1 Bat coronavirus isolate Rousettus/Lebanon/NRC-HKU-135 RNA-dependent RNA polymerase (RdRp) gene, partial cds
------------------------------------------------------------
--------TTAGCGCGTAAGCATGCGACTTGTTGCAATGCTTCTGAGAGGTTTTATCGGT
TGGCTAATGAGTGCGCGCAGGTTTTGAGTGAAATGGTTCTCTGCGGGGGCGGTTTTTACG
TGAAACCTGGTGGTACCAGTAGTGGAGATTCCACTACTGCATATGCTAATAGTGTTTTTA
ATATTTGTCAAGCTGTTAGTGCTAATCTTAATACCTTTTTATCTATAGATGGTAATAAGA
TTTACACTACTTATGTTCAGGAACTGCAGAGGCGGTTATACTTGGGTATATACCGTAGTA
ATACTGTAGATAATGAGTTAGTTTTGGATTATTATAAC----------------------
------------------------------------------------------------
------------------------------------------------------------
------------------------------------------------------------
------------------------------------------------------------
------------------------------------------------------------
------------------------------------------------------------
------------------------------------------------------------
------------------------------------------------------------
------------------------------------------------------------
-
>KT346237.1 Bat coronavirus isolate Rousettus/Egypt/NRC-HKU-034 RNA-dependent RNA polymerase (RdRp) gene, partial cds
------------------------------------------------------------
--------TTAGCGCGTAAGCATGCGACTTGTTGCAATGCTTCTGAGAGGTTTTATCGGT
TGGCCAATGAATGCGCGCAGGTTTTGAGTGAAATGGTTCTCTGCGGGGGCGGTTTTTACG
TGAAACCTGGTGGTACCAGTAGTGGAGATTCCACTACTGCCTATGCTAATAGTGTTTTTA
ATATTTGTCAAGCTGTTAGTGCTAATCTTAATACCTTTTTATCTATAGATGGTAATAAGA
TTTACACTACTTATGTTCAGGAACTGCAGAGGCGGTTATACTTGGGTATATACCGTAGTA
ATACTGTAGATAATGAGTTAGTTTTGGATTATTATAAC----------------------
------------------------------------------------------------
------------------------------------------------------------
------------------------------------------------------------
------------------------------------------------------------
------------------------------------------------------------
------------------------------------------------------------
------------------------------------------------------------
------------------------------------------------------------
------------------------------------------------------------
-
>MT586854.1 Bat coronavirus isolate CCGU337 RNA-dependent RNA polymerase gene, partial cds
-------------------------------TATGCCTAACTTATTGCGTATATTTGCCA
GCCTTATTTTAGCGCGTAAGCATTCAACTTGTTGCAATGCTTCCGAGAGGTTTTATAGGT
TGGCTAATGAATGCGCGCAGGTTTTGAGTGAAATGGTTCTCTGCGGAGGTGGTTTTTACG
TGAAACCTGGCGGTACCAGTAGTGGAGATTCCACAACTGCGTATGCTAATAGTGTTTTTA
ACATTTGTCAAGCTGTTAGTGCCAATCTTAATACCTTCTTATCTATAGATGGTAATAAGA
TTTACACTACTTATGTTCAGGAATTACAGCGGCGGTTATACTTGGGTATATACCGTAGTA
ATACTGTAGATAATGAGTTAGTTTTGGATTATTATAACTA--------------------
------------------------------------------------------------
------------------------------------------------------------
------------------------------------------------------------
------------------------------------------------------------
------------------------------------------------------------
------------------------------------------------------------
------------------------------------------------------------
------------------------------------------------------------
------------------------------------------------------------
-
>MT586853.1 Bat coronavirus isolate CCGU316 RNA-dependent RNA polymerase gene, partial cds
-------------------------------TATGCCTAACTTATTGCGTATATTTGCCA
GCCTTATTTTAGCGCGTAAGCATGCAACTTGTTGCAATGCGTMCGAGAGGTTTTATAGGT
TGGCTAATGAATGTGCGCAGGTTTTGAGTGRAATGGTTCTCTGTGGAGGCGGTTTTTACG
TGAAACCTGGCGGTACCAGTAGTGGAGACTCCACAACTGCATATGCTAATAGTGTTTTTA
ATATTTGTCAAGCTGTTAGTGCTAATCTTAATACCTTTTTATCTATAGATGGTAATAAGA
TTTACACTACTTATGTTCAGGAATTACAGCGGCGGTTGTACTTGGGTATATACCGTAGTA
ATACTGTAGATAATGAGTTAGTTTTGGATTATTA--------------------------
------------------------------------------------------------
------------------------------------------------------------
------------------------------------------------------------
------------------------------------------------------------
------------------------------------------------------------
------------------------------------------------------------
------------------------------------------------------------
------------------------------------------------------------
------------------------------------------------------------
-
>MT586865.1 Bat coronavirus isolate CCGU499 RNA-dependent RNA polymerase gene, partial cds
-------------------------------TATGCCTAACTTATTGCGTATATTTGCCA
GCCTTATTTTAGCGCGTAAGCATGCAACTTGTTGCAATGCTTCCGAGAGGTTTTATAGGT
TGGCTAATGAATGCGCGCAGGTTTTGAGTGAAATGGTTCTCTGTGGAGGTGGCTTTTACG
TGAAACCTGGTGGTACCAGTAGTGGAGATTCCACAACTGCATATGCTAATAGTGTTTTTA
ATATTTGTCAAGCTGTTAGTGCTAATCTTAATACCTTTTTATCTATAGACGGTAATAAGA
TTTACACTACTTATGTTCAGGAATTACAGCGGCGGTTGTACTTGGGTATATACCGTAGTA
ATACTGTAGACAATGAGTTAGTTTTGGATTATTATAACTA--------------------
------------------------------------------------------------
------------------------------------------------------------
------------------------------------------------------------
------------------------------------------------------------
------------------------------------------------------------
------------------------------------------------------------
------------------------------------------------------------
------------------------------------------------------------
------------------------------------------------------------
-
>MT586856.1 Bat coronavirus isolate CCGU424 RNA-dependent RNA polymerase gene, partial cds
-------------------------------TATGCCTAACTTATTGCGTATATTTGCCA
GCCTTATTTTAGCGCGTAAGCATGCAACTTGCTGCAATGCTTCCGAGAGGTTTTATAGGT
TGGCTAATGAATGCGCGCAGGTTTTGAGTGAAATGGTTCTCTGTGGAGGTGGCTTTTACG
TGAAACCTGGTGGTACCAGTAGTGGAGATTCCACAACTGCATATGCTAATAGTGTTTTTA
ATATTTGTCAAGCTGTTAGTGCTAATCTTAATACCTTTTTATCTATAGACGGTAATAAGA
TTTACACTACTTATGTTCAGGAATTACAGCGGCGGTTGTACTTGGGTATATACCGTAGTA
ATACTGTAGATAATGAGTTAGTTTTGGATTATTATAACTA--------------------
------------------------------------------------------------
------------------------------------------------------------
------------------------------------------------------------
------------------------------------------------------------
------------------------------------------------------------
------------------------------------------------------------
------------------------------------------------------------
------------------------------------------------------------
------------------------------------------------------------
-
>MT470441.1 Bat coronavirus isolate BatCoV-IISERTVM-09 RNA-dependent RNA polymerase (RdRp) gene, partial cds
-------------------------------TATGCCTAATATGTTACGTATTATGGCTT
CTCTAGTCCTTGCACGCAAACATAACACGTGTTGTACTTTGTCACATCGTTTCTATAGAT
TAGCTAACGAATGTGCTCAAGTATTAAGTGAGATGGTCATGTGTGGAGGCTCATTATATG
TTAAGCCTGGTGGCACATCTTCAGGTGATGCTACCACAGCTTATGCTAACAGTGTGTTTA
ACATATGCCAAGCTGTTACAGCCAATGTAAATGCACTTCTTTCTACTGATGGTAATAAAA
TTGCGGACAAGTATGTTCGTAATTTACAACATAAGTTATATGAGTGTCTCTATAGGAATA
GAGATGTTGATCACCAATTCGTGGATGAGTTTTATGCTTATTT-----------------
------------------------------------------------------------
------------------------------------------------------------
------------------------------------------------------------
------------------------------------------------------------
------------------------------------------------------------
------------------------------------------------------------
------------------------------------------------------------
------------------------------------------------------------
------------------------------------------------------------
-
>MT470440.1 Bat coronavirus isolate BatCoV-IISERTVM-08 RNA-dependent RNA polymerase (RdRp) gene, partial cds
-------------------------------TATGCCTAATATGTTACGTATTATGGCTT
CTCTAGTCCTTGCACGCAAACATAACACGTGTTGTACTTTGTCACATCGTTTCTATAGAT
TAGCTAACGAATGTGCTCAAGTATTAAGTGAGATGGTCATGTGTGGAGGCTCATTATATG
TTAAGCCTGGTGGCACATCTTCAGGTGATGCCACCACGGCCTATGCTAACAGTGTGTTTA
ACATATGTCAAGCTGTTACAGCCAATGTAAATGCACTTCTTTCTACTGATGGTAATAAAA
TTGCGGACAAGTATATTCGTAATTTACAACATAAGTTATATGAGTGTCTCTATAGGAATA
GAGATGTTGATCACCAATTCGTGGATGAGTTTTATGCTTATTT-----------------
------------------------------------------------------------
------------------------------------------------------------
------------------------------------------------------------
------------------------------------------------------------
------------------------------------------------------------
------------------------------------------------------------
------------------------------------------------------------
------------------------------------------------------------
------------------------------------------------------------
-
>MT470437.1 Bat coronavirus isolate BatCoV-IISERTVM-05 RNA-dependent RNA polymerase (RdRp) gene, partial cds
-------------------------------TATGCCTAATATGTTACGTATTATGGCTT
CTCTAGTCCTTGCACGCAAACATAACACGTGTTGTACTTTGTCACATCGTTTCTATAGAT
TAGCTAACGAATGTGCTCAAGTATTAAGTGAGATGGTCATGTGTGGAGGCTCATTATATG
TTAAGCCTGGTGGCACATCTTCAGGTGATGCTACCACGGCCTATGCTAACAGTGTGTTTA
ACATATGTCAAGCTGTTACAGCCAATGTAAATGCACTTCTTTCTACTGATGGTAATAAAA
TTGCGGACAAGTATGTTCGTAATTTACAACATAAGTTATATGAGTGTCTCTATAGGAATA
GAGATGTTGATCACCAATTCGTGGATGAGTTTTATGCTTATTT-----------------
------------------------------------------------------------
------------------------------------------------------------
------------------------------------------------------------
------------------------------------------------------------
------------------------------------------------------------
------------------------------------------------------------
------------------------------------------------------------
------------------------------------------------------------
------------------------------------------------------------
-
>AWF1328_R_fumigatus_2 R_fumigatus_betaCoV_Angola_Bie
--------------------------AGAGCCATGCCTAATATGCTTAGAATTATGGCTT
CTCTTGTTCTTGCTCGCAAACATAGTACATGTTGTAACTTGTCACATCGCTTCTACAGGT
TAGCAAATGAATGTGCACAAGTCCTCAGTGAAATGGTCATGTGTGGCGGTTCACTATATG
TTAAGCCTGGTGGTACCTCATCTGGAGATGCCACTACTGCTTATGCTAATAGTGTTTTTA
ACATATGTCAGGCTGTGACTGCTAATGTGAATGCACTTTTATCTACTGATGGTAATAAAA
TTGCCGACAAATATGTCCGCAATCTACAACACAGACTCTACGAGTGTCTCTACAGGAACA
GGGATGTTGATCATGAATTCGTTGGAGAGTTTTACGCTTATTTGCGTAAACATTTTTCTA
TGATGATT----------------------------------------------------
------------------------------------------------------------
------------------------------------------------------------
------------------------------------------------------------
------------------------------------------------------------
------------------------------------------------------------
------------------------------------------------------------
------------------------------------------------------------
------------------------------------------------------------
-
>JQ649536.2:426-799 Rhinolophus bat coronavirus/Rwanda/445/2008 isolate 445 RNA-dependent RNA polymerase gene, partial cds
-------------------------------TATGCCTAACATGCTTAGGATTATGGCTT
CTCTCGTTCTTGCACGCAAACATAGTACATGTTGTACTTTGTCACATCGTTTCTACAGGT
TAGCAAATGAATGTGCACAAGTCCTCAGTGAAATGGTCATGTGTGGCGGTTCACTCTATG
TTAAGCCTGGTGGCACCTCATCTGGAGATGCCACTACTGCTTATGCTAATAGTGTTTTTA
ACATATGTCAGGCCGTGACTGCTAATGTAAATGCACTTTTATCTACTGATGGTAACAAAA
TTGCCGACAAGTATGTCCGCAATCTACAACACAGACTTTATGAGTGTCTCTACAGGAATA
GAGATGTTGATCATGAATTCGTGGGAGAGTTTTACGCTTATTT-----------------
------------------------------------------------------------
------------------------------------------------------------
------------------------------------------------------------
------------------------------------------------------------
------------------------------------------------------------
------------------------------------------------------------
------------------------------------------------------------
------------------------------------------------------------
------------------------------------------------------------
-
>JQ649535.2:426-799 Rhinolophus bat coronavirus/Rwanda/441/2008 isolate 441 RNA-dependent RNA polymerase gene, partial cds
-------------------------------TATGCCTAACATGCTTAGGATTATGGCTT
CTCTCGTTCTTGCACGCAAACATAGTACATGTTGTACTTTGTCACATCGTTTCTACAGGT
TAGCAAATGAATGTGCACAAGTCCTCAGTGAAATGGTCATGTGTGGCGGTTCACTCTATG
TTAAGCCTGGTGGCACCTCATCTGGAGATGCCACTACTGCTTATGCTAATAGTGTTTTTA
ACATATGTCAGGCCGTGACTGCTAATGTAAATGCACTTTTATCTACTGATGGTAACAAAA
TTGCCGACAAGTATGTCCGCAATCTACAACACAGACTTTATGAGTGTCTCTACAGGAATA
GAGATGTTGATCATGAATTCGTGGGAGAGTTTTACGCTTATTT-----------------
------------------------------------------------------------
------------------------------------------------------------
------------------------------------------------------------
------------------------------------------------------------
------------------------------------------------------------
------------------------------------------------------------
------------------------------------------------------------
------------------------------------------------------------
------------------------------------------------------------
-
>MT726045.1:15168-15541 Sarbecovirus sp. isolate PREDICT/PRD-0038/AABSMF, complete genome
-------------------------------TATGCCTAACATGCTTAGGATTATGGCTT
CTCTCGTTCTTGCACGCAAACATAGTACATGTTGTACTTTGTCACATCGTTTCTACAGGT
TAGCAAATGAATGTGCACAAGTCCTCAGTGAAATGGTCATGTGTGGCGGTTCACTCTATG
TTAAGCCTGGTGGCACCTCATCTGGAGATGCCACTACTGCTTATGCTAATAGTGTTTTTA
ACATATGTCAGGCCGTGACTGCTAATGTAAATGCACTTTTATCTACTGATGGTAACAAAA
TTGCCGACAAGTATGTCCGCAATCTACAACACAGACTTTATGAGTGTCTCTACAGGAATA
GAGATGTTGATCATGAATTCGTGGGAGAGTTTTACGCTTATTT-----------------
------------------------------------------------------------
------------------------------------------------------------
------------------------------------------------------------
------------------------------------------------------------
------------------------------------------------------------
------------------------------------------------------------
------------------------------------------------------------
------------------------------------------------------------
------------------------------------------------------------
-
>MT726043.1:15168-15541 Sarbecovirus sp. isolate PREDICT/PDF-2386/OTBA40RSV, complete genome
-------------------------------TATGCCTAACATGCTTAGGATTATGGCTT
CTCTCGTTCTTGCACGCAAACATAGTACATGTTGTACTTTGTCACATCGTTTCTACAGGT
TAGCAAATGAATGTGCACAAGTCCTCAGTGAAATGGTCATGTGTGGCGGTTCACTCTATG
TTAAGCCTGGTGGCACCTCATCTGGAGATGCCACTACTGCTTATGCTAATAGTGTTTTTA
ACATATGTCAGGCCGTGACTGCTAATGTAAATGCACTTTTATCTACTGATGGTAACAAAA
TTGCCGACAAGTATGTCCGCAATCTACAACACAGACTTTATGAGTGTCTCTACAGGAATA
GAGATGTTGATCATGAATTCGTGGGAGAGTTTTACGCTTATTT-----------------
------------------------------------------------------------
------------------------------------------------------------
------------------------------------------------------------
------------------------------------------------------------
------------------------------------------------------------
------------------------------------------------------------
------------------------------------------------------------
------------------------------------------------------------
------------------------------------------------------------
-
>KY352407.1:15169-15542 Severe acute respiratory syndrome-related coronavirus strain BtKY72, complete genome
-------------------------------TATGCCTAACATGCTTAGGATTATGGCTT
CTCTTGTCCTTGCTCGCAAACATAGCACATGTTGTACATTGTCACACCGTTTCTATAGAT
TAGCAAACGAATGTGCACAAGTTCTCAGTGAAATGGTCATGTGTGGCGGTTCACTATATG
TTAAGCCTGGTGGCACCTCATCTGGAGATGCCACTACTGCTTATGCTAATAGTGTTTTCA
ACATATGTCAGGCTGTGACTGCTAATGTGAATGCACTCTTATCTACTGATGGTAATAAAA
TTGCCGACAAGTATGTCCGCAATCTACAACACAGACTTTATGAGTGTCTCTATAGGAATA
GAGATGTTGATCATGAATTCGTGGGAGAGTTTTACGCTTATTT-----------------
------------------------------------------------------------
------------------------------------------------------------
------------------------------------------------------------
------------------------------------------------------------
------------------------------------------------------------
------------------------------------------------------------
------------------------------------------------------------
------------------------------------------------------------
------------------------------------------------------------
-
>GU065416.1:31-402 Kenya bat coronavirus BtKY72 RNA-dependent RNA polymerase gene, partial cds
-------------------------------TATGCCTAACATGCTTAGGATTATGGCTT
CTCTTGTCCTTGCTCGCAAACATAGCACATGTTGTACATTGTCACACCGTTTCTATAGAT
TAGCAAACGAATGTGCACAAGTTCTCAGTGAAATGGTCATGTGTGGCGGTTCACTATATG
TTAAGCCTGGTGGCACCTCATCTGGAGATGCCACTACTGCTTATGCTAATAGTGTTTTCA
ACATATGTCAGGCTGTGACTGCTAATGTGAATGCACTCTTATCTACTGATGGTAATAAAA
TTGCCGACAAGTATGTCCGCAATCTACAACACAGACTTTATGAGTGTCTCTATAGGAATA
GAGATGTTGATCATGAATTCGTGGGAGAGTTTTACGCTTAT-------------------
------------------------------------------------------------
------------------------------------------------------------
------------------------------------------------------------
------------------------------------------------------------
------------------------------------------------------------
------------------------------------------------------------
------------------------------------------------------------
------------------------------------------------------------
------------------------------------------------------------
-
>MK991936.1 Bat coronavirus isolate B18-92 RNA-dependent RNA polymerase (RdRp) gene, partial cds
-------------------------------CATGCCTAACATGCTTAGAATTATGGCTT
CACTTGTTCTTGCTCGCAAACATAGTACTTGTTGTAACTTGTCACACCGTTTCTATAGAT
TAGCTAATGAGTGTGCGCAAGTATTAAGTGAGATGGTCATGTGTGGAGGCTCACTATATG
TAAAACCAGGTGGAACGTCATCAGGTGATGCCACAACTGCCTACGCTAATAGTGTGTTTA
ACATCTGTCAAGCGGTGACAGCTAATGTAAATGCACTTCTCTCAACTGATGGTAACAAGA
TTGCTGATAAGTACGTTCGCAACATCCAACACAGGCTATATGAGTGTCTCTATAGAAATA
GAGACGTTGATCATGAATTTGTGGACGAATTTTACGCATATTT-----------------
------------------------------------------------------------
------------------------------------------------------------
------------------------------------------------------------
------------------------------------------------------------
------------------------------------------------------------
------------------------------------------------------------
------------------------------------------------------------
------------------------------------------------------------
------------------------------------------------------------
-
>MK991904.1 Bat coronavirus isolate B16-75 RNA-dependent RNA polymerase (RdRp) gene, partial cds
------------------------------------------------------------
-----------------------------TGTTGTAACTTGTCACACCGTTTCTATAGAT
TAGCTAATGAGTGTGCGCAAGTATTAAGTGAGATGGTCATGTGTGGAGGCTCACTATATG
TAAAACCAGGTGGAACGTCATCAGGTGATGCCACAACTGCCTACGCTAATAGTGTGTTTA
ACATCTGTCAAGCGGTGACAGCTAATGTAAATGCAATTCTCTCAACTGATGGTAACAAGA
TTGCTGATAAGTACGTTCGCAACATCCAACACAGGCTATATGAGTGTCTCTATAGAAATA
GAGACGTTGATCATGAATTTGTGGACGAATTTTACGCATATTT-----------------
------------------------------------------------------------
------------------------------------------------------------
------------------------------------------------------------
------------------------------------------------------------
------------------------------------------------------------
------------------------------------------------------------
------------------------------------------------------------
------------------------------------------------------------
------------------------------------------------------------
-
>MK991923.1 Bat coronavirus isolate B17-60 RNA-dependent RNA polymerase (RdRp) gene, partial cds
------------------------------------------------------------
--------------------------ACTTGTTGTAACTTGTCACACCGTTTCTATAGAT
TAGCTAATGAGTGTGCGCAAGTATTAAGTGAGATGGTCATGTGTGGAGGCTCACTATATG
TAAAACCAGGTGGAACGTCATCAGGTGATGCCACAACTGCCTACGCTAATAGTGTGTTTA
ACATCTGTCAAGCGGTGACAGCTAATGTAAATGCAATTCTCTCAACTGATGGTAACAAGA
TTGCTGATAAGTACGTTCGCAACATCCAACACAGGCTATATGAGTGTCTCTATAGAAATA
GAGAC-------------------------------------------------------
------------------------------------------------------------
------------------------------------------------------------
------------------------------------------------------------
------------------------------------------------------------
------------------------------------------------------------
------------------------------------------------------------
------------------------------------------------------------
------------------------------------------------------------
------------------------------------------------------------
-
>MK991947.1 Bat coronavirus isolate B18-171 RNA-dependent RNA polymerase (RdRp) gene, partial cds
-----------------------------------------ATGCTTAGAATTATGGCTT
CACTTGTTCTTGCTCGCAAACATAGCACTTGTTGTAACTTGTCACACCGTTTCTATAGAT
TAGCTAATGAGTGTGCGCAAGTATTAAGTGAGATGGTCATGTGTGGAGGCTCACTATATG
TAAAACCAGGTGGAACGTCATCAGGTGATGCCACAACTGCCTACGCTAATAGTGTGTTTA
ACATCTGTCAAGCGGTGACAGCTAATGTAAATGCAATTCTCTCAACTGATGGTAACAAGA
TTGCTGATAAGTACGTTCGCAACATCCAACACAGGCTATATGAGTGTCTCTATAGAAATA
GAGACGTTGATCATGAATTTGTGGACGAATTTTACGCATATTT-----------------
------------------------------------------------------------
------------------------------------------------------------
------------------------------------------------------------
------------------------------------------------------------
------------------------------------------------------------
------------------------------------------------------------
------------------------------------------------------------
------------------------------------------------------------
------------------------------------------------------------
-
>MK991935.1 Bat coronavirus isolate B18-83 RNA-dependent RNA polymerase (RdRp) gene, partial cds
-------------------------------CATGCCTAACATGCTTAGAATTATGGCTT
CACTTGTTCTTGCTCGCAAACATAGCACTTGTTGTAACTTGTCACACCGTTTCTATAGAT
TAGCTAATGAGTGTGCGCAAGTATTAAGTGAGATGGTCATGTGTGGAGGCTCACTATATG
TAAAACCAGGTGGAACGTCATCAGGTGATGCCACAACTGCCTACGCTAATAGTGTGTTTA
ACATCTGTCAAGCGGTGACAGCTAATGTAAATGCAATTCTCTCAACTGATGGTAACAAGA
TTGCTGATAAGTACGTTCGCAACATCCAACACAGGCTATATGAGTGTCTCTATAGAAATA
GAGACGTTGATCATGAATTTGTGGACGAATTTTACGCATATTT-----------------
------------------------------------------------------------
------------------------------------------------------------
------------------------------------------------------------
------------------------------------------------------------
------------------------------------------------------------
------------------------------------------------------------
------------------------------------------------------------
------------------------------------------------------------
------------------------------------------------------------
-
>MK991934.1 Bat coronavirus isolate B18-82 RNA-dependent RNA polymerase (RdRp) gene, partial cds
-------------------------------CATGCCTAACATGCTTAGAATTATGGCTT
CACTTGTTCTTGCTCGCAAACATAGCACTTGTTGTAACTTGTCACACCGTTTCTATAGAT
TAGCTAATGAGTGTGCGCAAGTATTAAGTGAGATGGTCATGTGTGGAGGCTCACTATATG
TAAAACCAGGTGGAACGTCATCAGGTGATGCCACAACTGCCTACGCTAATAGTGTGTTTA
ACATCTGTCAAGCGGTGACAGCTAATGTAAATGCAATTCTCTCAACTGATGGTAACAAGA
TTGCTGATAAGTACGTTCGCAACATCCAACACAGGCTATATGAGTGTCTCTATAGAAATA
GAGACGTTGATCATGAATTTGTGGACGAATTTTACGCATATTT-----------------
------------------------------------------------------------
------------------------------------------------------------
------------------------------------------------------------
------------------------------------------------------------
------------------------------------------------------------
------------------------------------------------------------
------------------------------------------------------------
------------------------------------------------------------
------------------------------------------------------------
-
>MK991933.1 Bat coronavirus isolate B18-74 RNA-dependent RNA polymerase (RdRp) gene, partial cds
-------------------------------CATGCCTAACATGCTTAGAATTATGGCTT
CACTTGTTCTTGCTCGCAAACATAGCACTTGTTGTAACTTGTCACACCGTTTCTATAGAT
TAGCTAATGAGTGTGCGCAAGTATTAAGTGAGATGGTCATGTGTGGAGGCTCACTATATG
TAAAACCAGGTGGAACGTCATCAGGTGATGCCACAACTGCCTACGCTAATAGTGTGTTTA
ACATCTGTCAAGCGGTGACAGCTAATGTAAATGCAATTCTCTCAACTGATGGTAACAAGA
TTGCTGATAAGTACGTTCGCAACATCCAACACAGGCTATATGAGTGTCTCTATAGAAATA
GAGACGTTGATCATGAATTTGTGGACGAATTTTACGCATATTT-----------------
------------------------------------------------------------
------------------------------------------------------------
------------------------------------------------------------
------------------------------------------------------------
------------------------------------------------------------
------------------------------------------------------------
------------------------------------------------------------
------------------------------------------------------------
------------------------------------------------------------
-
>MK991946.1 Bat coronavirus isolate B18-168 RNA-dependent RNA polymerase (RdRp) gene, partial cds
-------------------------------CATGCCTAACATGCTTAGAATTATGGCTT
CACTTGTTCTTGCTCGCAAACATAGCACTTGTTGTAACTTGTCACACCGTTTCTATAGAT
TAGCTAATGAGTGTGCGCAAGTATTAAGTGAGATGGTCATGTGTGGAGGCTCACTATATG
TAAAACCAGGTGGAACGTCATCAGGTGATGCCACAACTGCCTACGCTAATAGTGTGTTTA
ACATCTGTCAAGCGGTGACAGCTAATGTAAATGCAATTCTCTCAACTGATGGTAACAAGA
TTGCTGATAAGTACGTTCGCAACATCCAACACAGGCTATATGAGTGTCTCTATAGAAATA
GAGACGTTGATCATGAATTTGTGGACGAATTTTACGCATATTT-----------------
------------------------------------------------------------
------------------------------------------------------------
------------------------------------------------------------
------------------------------------------------------------
------------------------------------------------------------
------------------------------------------------------------
------------------------------------------------------------
------------------------------------------------------------
------------------------------------------------------------
-
>MK991924.1 Bat coronavirus isolate B17-62 RNA-dependent RNA polymerase (RdRp) gene, partial cds
------------------------------------------------------------
-----------------------------TGTTGTAACTTGTCACACCGTTTCTATAGAT
TAGCTAATGAGTGTGCGCAAGTATTAAGTGAGATGGTCATGTGTGGAGGCTCACTATATG
TAAAACCAGGTGGAACGTCATCAGGTGATGCCACAACTGCCTACGCTAATAGTGTGTTTA
ACATCTGTCAAGCGGTGACAGCTAATGTAAATGCAATTCTCTCAACTGATGGTAACAAGA
TTGCTGATAAGTACGTTCGCAACATCCAACACAGGCTATATGAGTGTCTCTATAGAAATA
GAGAC-------------------------------------------------------
------------------------------------------------------------
------------------------------------------------------------
------------------------------------------------------------
------------------------------------------------------------
------------------------------------------------------------
------------------------------------------------------------
------------------------------------------------------------
------------------------------------------------------------
------------------------------------------------------------
-
>LC469047.1 Bat coronavirus Rc_CoV-6 RdRp gene for RNA dependent RNA polymerase, partial cds
------------------------------------------------------------
----------------------------ATGCTGTAACTTGTCACATCGTTTCTATAGAT
TAGCTAACGAATGTGCCCAGGTATTAAGTGAAATGGTCATGTGCGGCGGTTCACTATATG
TTAAACCAGGTGGAACATCATCAGGTGATGCCACTACTGCATATGCTAATAGTGTTTTTA
ACATCTGCCAAGCTGTTACAGCAAATGTGAATGCACTTTTATCAACTGATGGGAATAAAA
TTGCCGACAAGTATGTCCGCAATTTACAACACAAGCTTTACCAGAATCTCTATAGAAATA
GAGATGTGGATCATGAATTTG---------------------------------------
------------------------------------------------------------
------------------------------------------------------------
------------------------------------------------------------
------------------------------------------------------------
------------------------------------------------------------
------------------------------------------------------------
------------------------------------------------------------
------------------------------------------------------------
------------------------------------------------------------
-
>LC469046.1 Bat coronavirus Rc_CoV-5 RdRp gene for RNA dependent RNA polymerase, partial cds
------------------------------------------------------------
----------------------------ATGCTGTAACTTGTCACATCGTTTCTATAGAT
TAGCTAACGAATGTGCCCAGGTATTAAGTGAAATGGTCATGTGCGGCGGTTCACTATATG
TTAAACCAGGTGGAACATCATCAGGTGATGCCACTACTGCATATGCTAATAGTGTTTTTA
ACATCTGCCAAGCTGTTACAGCAAATGTGAATGCACTTTTATCAACTGATGGGAACAAAA
TTGCCGACAAGTATGTCCGCAATTTACAACACAAGCTTTACCAGAATCTCTATAGAAGTA
GAGATGTGGATCATGAATTTG---------------------------------------
------------------------------------------------------------
------------------------------------------------------------
------------------------------------------------------------
------------------------------------------------------------
------------------------------------------------------------
------------------------------------------------------------
------------------------------------------------------------
------------------------------------------------------------
------------------------------------------------------------
-
>LC469045.1 Bat coronavirus Rc_CoV-4 RdRp gene for RNA dependent RNA polymerase, partial cds
------------------------------------------------------------
----------------------------ATGCTGTAACTTGTCACATCGTTTCTATAGAT
TAGCTAATGAATGTGCCCAGGTATTAAGTGAAATGGTCATGTGCGGCGGTTCACTATATG
TTAAACCAGGTGGAACATCATCAGGTGATGCCACTACTGCATATGCTAATAGTGTTTTTA
ACATCTGTCAGGCTGTTACAGCAAATGTGAATGCACTTTTATCAACTGATGGTAACAAAA
TTGCCGACAAGTATGTCCGCAATTTACAACACAAGCTTTATCAGAATCTCTATAGAAATA
GAGATGTGGATCATGAATTTG---------------------------------------
------------------------------------------------------------
------------------------------------------------------------
------------------------------------------------------------
------------------------------------------------------------
------------------------------------------------------------
------------------------------------------------------------
------------------------------------------------------------
------------------------------------------------------------
------------------------------------------------------------
-
>LC469044.1 Bat coronavirus Rc_CoV-3 RdRp gene for RNA dependent RNA polymerase, partial cds
------------------------------------------------------------
----------------------------ATGCTGTAACTTGTCACATCGTTTCTATAGAT
TAGCTAACGAATGTGCCCAGGTATTAAGTGAAATGGTCATGTGTGGCGGTTCACTATATG
TTAAACCAGGTGGAACATCATCAGGTGATGCCACTACTGCATATGCTAATAGTGTTTTTA
ACATCTGTCAGGCTGTTACAGCAAATGTGAATGCACTTTTATCAACTGATGGTAACAAAA
TTGCCGACAAGTATGTCCGCAATTTACAACACAAGCTTTACCAGAATCTCTATAGAAATA
GAGATGTGGATCATGAATTTG---------------------------------------
------------------------------------------------------------
------------------------------------------------------------
------------------------------------------------------------
------------------------------------------------------------
------------------------------------------------------------
------------------------------------------------------------
------------------------------------------------------------
------------------------------------------------------------
------------------------------------------------------------
-
>LC469043.1 Bat coronavirus Rf_CoV-2 RdRp gene for RNA dependent RNA polymerase, partial cds
------------------------------------------------------------
----------------------------ATGCTGTAACTTGTCACATCGTTTCTATAGAT
TAGCTAACGAATGTGCCCAGGTATTAAGTGAAATGGTCATGTGTGGCGATTCACTATATG
TTAAACCAGGTGGAACATCATCAGGTGATGCCACTACTGCATATGCTAATAGTGTTTTTA
ACATCTGTCAGGCTGTTACAGCAAATGTGAATGCACTTTTATCAACTGATGGTAACAAAA
TTGCCGACAAGTATGTCCGCAATTTACAACACAAGCTTTACCAGAATCTCTATAGAAATA
GAGATGTGGATCATGAATTTG---------------------------------------
------------------------------------------------------------
------------------------------------------------------------
------------------------------------------------------------
------------------------------------------------------------
------------------------------------------------------------
------------------------------------------------------------
------------------------------------------------------------
------------------------------------------------------------
------------------------------------------------------------
-
>MZ558550.1 Bat coronavirus isolate BD10 ORF1ab polyprotein, RdRp region, gene, partial cds
-----------------------------------------------AGGATAATGGCAT
CACTTGTTCTTGCTCGCAAACATAGTACTTGTTGTAACCTTTCACACCGTTTCTACAGGT
TAGCTAATGAGTGTGCTCAGGTACTTAGTGAAATGGTCATGTGTGGCGGTTCACTTTATG
TGAAACCAGGGGGTACATCTTCAGGAGATGCCACCACTGCTTATGCTAATAGTGTTTTTA
ACATTTGTCAAGCTGTTACAGCTAATGTTAATGCACTTCTGTCTACTGATGGTAATAAAA
TTGCCGACAAGTATGTCCGCAATTTACAACATAGACTTTATGAATGTCTCTATAGGAATA
GAGACGTTGATCATGAATTTGTAGAAGAGTTTTACGCTTATCT-----------------
------------------------------------------------------------
------------------------------------------------------------
------------------------------------------------------------
------------------------------------------------------------
------------------------------------------------------------
------------------------------------------------------------
------------------------------------------------------------
------------------------------------------------------------
------------------------------------------------------------
-
>OK426586.1:15259-15632 Severe acute respiratory syndrome coronavirus 2 isolate SARS-CoV-2/human/NZL/20CV0639/2020 ORF1ab polyprotein (ORF1ab), ORF1a p
-------------------------------CATGCCTAATATGCTTAGAATTATGGCCT
CACTTGTTCTTGCTCGCAAACATACAACGTGTTGTAGCTTGTCACACCGTTTCTATAGAT
TAGCTAATGAGTGTGCTCAAGTATTGAGTGAAATGGTCATGTGTGGCGGTTCACTATATG
TTAAACCAGGTGGAACCTCATCAGGAGATGCCACAACTGCTTATGCTAATAGTGTTTTTA
ACATTTGTCAAGCTGTCACGGCCAATGTTAATGCACTTTTATCTACTGATGGTAATAAAA
TTGCCGATAAGTATGTCCGCAATTTACAACACAGACTTTATGAGTGTCTCTATAGAAATA
GAGATGTTGACACAGACTTTGTGAATGAGTTTTACGCATATTT-----------------
------------------------------------------------------------
------------------------------------------------------------
------------------------------------------------------------
------------------------------------------------------------
------------------------------------------------------------
------------------------------------------------------------
------------------------------------------------------------
------------------------------------------------------------
------------------------------------------------------------
-
>MZ976869.1:15300-15673 Severe acute respiratory syndrome coronavirus 2 isolate SARS-CoV-2/human/USA/WA-S10421/2021, complete genome
-------------------------------CATGCCTAACATGCTTAGAATTATGGCCT
CACTTGTTCTTGCTCGCAAACATACAACGTGTTGTAGCTTGTCACACCGTTTCTATAGGT
TAGCTAATGAGTGTGCTCAAGTATTGAGTGAAATGGTCATGTGTGGCGGTTCACTATATG
TTAAACCAGGTGGAACCTCATCAGGAGATGCCACAACTGCTTATGCTAATAGTGTTTTTA
ACATTTGTCAAGCTGTCACGGCCAATGTTAATGCACTTTTATCTACTGATGGTAACAAAA
TTGCCGATAAGTATGTCCGCAATTTACAACACAGACTTTATGAGTGTCTCTATAGAAATA
GAGATGTTGATACAGACTTTGTGAATGAGTTTTACGCATATTT-----------------
------------------------------------------------------------
------------------------------------------------------------
------------------------------------------------------------
------------------------------------------------------------
------------------------------------------------------------
------------------------------------------------------------
------------------------------------------------------------
------------------------------------------------------------
------------------------------------------------------------
-
>KJ020636.1 Bat coronavirus isolate BtCoV/B56054/H.lar/RD/Tha/1/2013 RNA-dependent RNA polymerase gene, partial cds
-------------------------------TATGCCTAATATGTTGCGTATATTCGCTT
CATTAATTTTAGCAAGAAAACACTCTACATGTTGTACAGTGAGCGAGCGTTATTATCGCC
TTGCTAATGAATGCGCTCAAGTTTTGAGTGAAATGGTACTGTGTGGTGGTGCATTGTATG
TGAAACCAGGTGGTACCTCATCTGGTGACGCCACAACAGCTTATGCTAATTCTGTTTTCA
ACATTTGTCAAGCTGTTACAGCTAACGTTAGCGCGTTGCTATCTGCAAATGGAAACAAAA
TCATTGACACACACATTCGTGACTTGCAGCGTAAACTGTATGAGAATGTATATCGTAGTG
TCCATGTTGACGACAAATTGTCGATGAG--------------------------------
------------------------------------------------------------
------------------------------------------------------------
------------------------------------------------------------
------------------------------------------------------------
------------------------------------------------------------
------------------------------------------------------------
------------------------------------------------------------
------------------------------------------------------------
------------------------------------------------------------
-
>MT586852.1 Bat coronavirus isolate CCGU269 RNA-dependent RNA polymerase gene, partial cds
-------------------------------TATGCCTAATATTTTGCGTATATTCGCAT
CACTTATATTGGCCCGTAAACACCACACTTGTTGTACAACAAGTGAGCGGTATTATCGTT
TGGCCAATGAATGCGCTCAAGTGTTGAGCGAAATGGTACTATGTGGTGGCGCGTTGTATG
TCAAGCCAGGTGGCACATCTTCAGGCGATGCAACCACAGCATATGCTAACTCTGTTTTCA
ATATTTGCCAAGCTGTCAGTGCTAATGTTAGCGCTATGTTGGCAACTAATGGGAACAAAA
TTGTTGATAACTACATTCGCGAGCTGCAGCGTAACTTGTATGCGAATGTTTATCGAAGTG
TTCATGTCGACCACAAGTTTGTGGACGAGTACTATCAGTT--------------------
------------------------------------------------------------
------------------------------------------------------------
------------------------------------------------------------
------------------------------------------------------------
------------------------------------------------------------
------------------------------------------------------------
------------------------------------------------------------
------------------------------------------------------------
------------------------------------------------------------
-
>MH170126.1 Bat coronavirus isolate BatCoV2368/KEN/Meru RNA dependent RNA polymerase (RdRp) gene, partial cds
------------------------------------------------------------
--------------------CACTCGACGTGTTGTACGTTGAGTGAACGGTATTACCGTC
TTGCCAACGAATGCGCTCAGGTTTTGAGTGAAATGGTTCTTTGCGGTGGTGCGCTTTATG
TGAAACCAGGAGGAACATCCTCGGGTGATGCGACCACTGCGTATGCTAATTCAGTTTTCA
ATATTTGTCAGGCAGTTAGTGCTAATATTAGTGCTATGCTCTCAACTAATGGAAACAAGA
TTGTTGATACTTACATTCGAGATTTACAGCGTAAACTGTATGAGAATGTGTATCGTAGTG
TTGTAGTAGATTATAAGTTTGTGGAGGAATACTACCAGTTCCT-----------------
------------------------------------------------------------
------------------------------------------------------------
------------------------------------------------------------
------------------------------------------------------------
------------------------------------------------------------
------------------------------------------------------------
------------------------------------------------------------
------------------------------------------------------------
------------------------------------------------------------
-
>MT586840.1 Bat coronavirus isolate CCGU86 RNA-dependent RNA polymerase gene, partial cds
-------------------------------TATGCCTAATATGCTGCGAATTTTCGCAT
CACTTATACTGGCTCGTAAGCATTCGACGTGTTGTACGTTGAGTGAGCGGTATTACCGCC
TTGCCAATGAATGCGCTCAAGTGTTGAGTGAAATGGTGCTCTGTGGTGGTGCACTTTATG
TCAAACCAGGCGGAACCTCTTCTGGTGATGCAACCACAGCGTATGCTAACTCTGTTTTCA
ATATTTGTCAGGCTGTGTCCGCTAATATTAGCGCAATGCTGTCAACTAATGGAAACAAGA
TTGTAGACACATATATTAGAGAATTACAGCGTAAACTGTATGAAAATGTGTATCGTAGTG
TCAATGTAGACCACAAGTTTTTGGAAGAGTACTATCAGTT--------------------
------------------------------------------------------------
------------------------------------------------------------
------------------------------------------------------------
------------------------------------------------------------
------------------------------------------------------------
------------------------------------------------------------
------------------------------------------------------------
------------------------------------------------------------
------------------------------------------------------------
-
>KJ020622.1 Bat coronavirus isolate BtCoV/BRT55629/H.lek/CK/Tha/05/2012 RNA-dependent RNA polymerase gene, partial cds
-------------------------------TATGCCCAATTTGCTACGCATTTTTGCTA
GCTTAATATTGGCACGTAAACATAGTACGTGTTGCAATACTTCTGAACGGTTCTATCGTC
TTGCTAATGAGTGTGCGCAAGTTCTTAGTGAAATTGTCCTCTGCGGTGGCGGGTTTTACG
TTAAGCCTGGTGGCACTAGCAGTGGCGATTCTACTACAGCGTACGCTAATAGTGTGTTTA
ACATATGTCAAGCTGTGAGTGCCAATCTCAACACATTTTTGTCTAGAGATGGCAACAAGA
TATATAACTCTTATGTGCAGGGCTTACAGAGGCGCCTGTACTTGGGTATATATCGTACGC
ACACAGTTGACATGGAACTGGTTACGGA--------------------------------
------------------------------------------------------------
------------------------------------------------------------
------------------------------------------------------------
------------------------------------------------------------
------------------------------------------------------------
------------------------------------------------------------
------------------------------------------------------------
------------------------------------------------------------
------------------------------------------------------------
-
>MN872692.1 Bat coronavirus strain batCoV/Art_pla/EHA0046/BRA/2012 RNA-Dependent RNA polymerase (RdRp) gene, partial cds
-------------------------------TATGCCTAATATGTTGCGTATTTTCGCTT
CATTAATATTAGCACGCAAACACAGTGGTTGCTGTAACGGTAATGAGCGTTTTTACCGTT
TAGCAAATGAGTGTGCACAAGTGCTTAGTGAGATGGTTTTATGCACAGGTGGGTTTTATG
TAAAACCTGGCGGCACTAGTAGTGGCGATGCTACTACTGCGTACGCTAACAGTGTTTTTA
ATATAGCACAAGCTGTCACTGCAAATGTGGGGGCACTTATGTCTGCTAATGGTCATAAAA
TTGTTAATTCCTATGTTAAGGAGTTGCAATATAAACTCTATAACAATATTTATCGTTCAG
CCCAGTTGGACGACCAGTTT----------------------------------------
------------------------------------------------------------
------------------------------------------------------------
------------------------------------------------------------
------------------------------------------------------------
------------------------------------------------------------
------------------------------------------------------------
------------------------------------------------------------
------------------------------------------------------------
------------------------------------------------------------
-
>MN872690.1 Bat coronavirus strain batCoV/Art_pla/EHA0014urine/BRA/2012 RNA-Dependent RNA polymerase (RdRp) gene, partial cds
-------------------------------TATGCCTAATATGTTGCGTATTTTTGCTT
CATTAATATTAGCACGCAAACACAGTGGTTGCTGTAACGGTAATGAGCGTTTTTACCGTT
TAGCAAATGAGTGTGCACAAGTGCTTAGTGAGATGGTTTTATGCACTGGTGGTTTTTATG
TAAAACCTGGCGGTACTAGTAGTGGTGATGCTACTACTGCGTACGCTAACAGTGTTTTTA
ATATAGCACAAGCTGTCACTGCAAATGTGGGGGCACTTATGTCTGCTAACGGTCATAAAA
TTGTTAATTCCTATGTTAAGGAGTTGCAATATAAACTCTATAACAATATTTATCGTTCAG
CTCAGTTGGATGATCAG-------------------------------------------
------------------------------------------------------------
------------------------------------------------------------
------------------------------------------------------------
------------------------------------------------------------
------------------------------------------------------------
------------------------------------------------------------
------------------------------------------------------------
------------------------------------------------------------
------------------------------------------------------------
-
>MN872691.1 Bat coronavirus strain batCoV/Art_pla/EHA0014rectal/BRA/2012 RNA-Dependent RNA polymerase (RdRp) gene, partial cds
-------------------------------TATGCCTAATATGTTGCGTATTTTTGCTT
CATTAATATTAGCACGCAAACACAGTGGTTGCTGTAACGGTAATGAGCGTTTTTACCGTT
TAGCAAATGAGTGTGCACAAGTGCTTAGTGAGATGGTTTTATGCACTGGTGGTTTTTATG
TAAAACCTGGCGGTACTAGTAGTGGTGATGCTACTACTGCGTACGCTAACAGTGTTTTTA
ATATAGCACAAGCTGTCACTGCAAATGTGGGGGCACTTATGTCTGCTAACGGTCATAAAA
TTGTTAATTCCTATGTTAAGGAGTTGCAATATAAACTCTATAACAATATTTATCGTTCAG
CTCAGTTGGATGATCAGTTTGTTTTAGAGTATTATAACTATCT-----------------
------------------------------------------------------------
------------------------------------------------------------
------------------------------------------------------------
------------------------------------------------------------
------------------------------------------------------------
------------------------------------------------------------
------------------------------------------------------------
------------------------------------------------------------
------------------------------------------------------------
-
>MN872689.1 Bat coronavirus strain batCoV/Art_pla/EHA0013/BRA/2012 RNA-Dependent RNA polymerase (RdRp) gene, partial cds
-------------------------------TATGCCTAATATGTTGCGTATTTTCGCTT
CATTAATATTAGCACGCAAACACAGTGGTTGCTGTAACGGTAATGAGCGTTTTTACCGTT
TAGCAAATGAGTGTGCACAAGTGCTTAGTGAGATGGTTTTATGTACTGGTGGTTTTTATG
TAAAACCTGGCGGTACTAGTAGTGGTGATGCTACTACTGCGTACGCTAACAGTGTTTTTA
ATATAGCACAAGCTGTCACTGCAAATGTGGGGGCACTTATGTCTGCTAACGGTCATAAAA
TTGTTAATTCCTATGTTAAGGAGTTGCAATATAAACTTTATAACAATATTTATCGTTCAG
CTCAGTTGGATGATCAGTTTGTTTTAGAGTATTATAACTATCT-----------------
------------------------------------------------------------
------------------------------------------------------------
------------------------------------------------------------
------------------------------------------------------------
------------------------------------------------------------
------------------------------------------------------------
------------------------------------------------------------
------------------------------------------------------------
------------------------------------------------------------
-
>MN872688.1 Bat coronavirus strain batCoV/Art_pla/EHA0005/BRA/2012 RNA-Dependent RNA polymerase (RdRp) gene, partial cds
-------------------------------TATGCCTAATATGTTGCGTATTTTCGCTT
CATTAATATTAGCACGCAAACACAGTGGTTGCTGTAACGGTAATGAGCGTTTTTACCGTT
TAGCAAATGAGTGTGCACAAGTGCTTAGTGAGATGGTTTTATGTACTGGTGGTTTTTATG
TAAAACCTGGCGGTACTAGTAGTGGTGATGCTACTACTGCGTACGCTAACAGTGTTTTTA
ATATAGCACAAGCTGTCACTGCAAATGTGGGGGCACTTCTGTCTGCTAACGGTCATAAAA
TTGTTAATTCCTATGTTAAGGAGTTGCAATATAAACTTTATAACAATATTTATCGTTCAG
CTCAGTTGGATGATCAGTTTGTTTTAGAGTATTATAACTATCT-----------------
------------------------------------------------------------
------------------------------------------------------------
------------------------------------------------------------
------------------------------------------------------------
------------------------------------------------------------
------------------------------------------------------------
------------------------------------------------------------
------------------------------------------------------------
------------------------------------------------------------
-
>MT586851.1 Bat coronavirus isolate CCGU235 RNA-dependent RNA polymerase gene, partial cds
-------------------------------TATGCCCAATATGTGTAGAATCTTCGCTT
CACTCATATTGGCACGTAAACACAACACATGTTGTAGTGTTAATGATCGCTTTTATAGAC
TTGCTAATGAATGTGCGCAGGTTTTAAGCGAGTACGTCTTATGCGGTGGTGGGTATTATG
TTAAGCCTGGTGGCACTAGCAGTGGTGATGCAACAACTGCTTATGCTAACAGTGTCTTTA
ACATACTACAAGCCGTGACGTCTAATGTTAGTGCTCTACTTGGTGCTAATGGTAATAAAA
TTGTAGATAAGGAGGTCAAGGAATTGCAATTTGACCTGTATTGTAATGTCTATCGTATGG
TCACACCAGATAGCACATTTGTTGATAAATATTATGCTTT--------------------
------------------------------------------------------------
------------------------------------------------------------
------------------------------------------------------------
------------------------------------------------------------
------------------------------------------------------------
------------------------------------------------------------
------------------------------------------------------------
------------------------------------------------------------
------------------------------------------------------------
-
>KY783886.1 Bat coronavirus isolate 151032 RNA-dependent RNA polymerase (RdRp) gene, partial cds
-------------------------------TATGCCTAATATGTGTCGCATTTTAGCGT
CATTGATATTGGCACGTAAGCATAGTACTTGTTGTACTAATTCTGATAGGTTCTACCGCC
TAGCCAATGAGTGTGCTCAAGTGTTAAGTGAGTATGTCCTATGCGGAGGGGGTTATTATG
TTAAACCAGGTGGTACGAGTAGTGGTGATGCAACTACTGCTTATGCCAATAGTGTTTTTA
ACATATTACAAGCCACTACCGCTAATGTTAGTGCACTAATGAGTGCTAATGGTAACACGA
TCGTAGATCGTGAAATAAAGGATATGCAATTTGATTTGTATACCAATGTTTATAGAAAAG
TAGTGCCTGATCCTAAATTTGTTGACAAGTACTACGCATTCTA-----------------
------------------------------------------------------------
------------------------------------------------------------
------------------------------------------------------------
------------------------------------------------------------
------------------------------------------------------------
------------------------------------------------------------
------------------------------------------------------------
------------------------------------------------------------
------------------------------------------------------------
-
>KY783895.1 Bat coronavirus isolate 161028 RNA-dependent RNA polymerase (RdRp) gene, partial cds
-------------------------------TATGCCTAATATGTGTCGCATTTTAGCGT
CATTGATATTGGCACGTAAGCATAGTACTTGTTGTACTAATTCTGATAGGTTCTACCGCC
TAGCCAATGAGTGTGCTCAAGTGTTAAGTGAGTATGTCCTATGCGGAGGGGGTTATTATG
TTAAACCAGGTGGTACGAGTAGTGGTGATGCAACTACTGCTTATGCCAATAGTGTTTTTA
ACATATTACAAGCCACTACCGCTAATGTTAGTGCACTAATGAGTGCTAATGGTAACACGA
TCGTAGATCGTGAAATAAAGGATATGCAATTTGATTTGTATACCAATGTTTATAGAAAAG
TAGTGCCTGATCCTAAATTTGTTGACAAGTACTACGCATTTCT-----------------
------------------------------------------------------------
------------------------------------------------------------
------------------------------------------------------------
------------------------------------------------------------
------------------------------------------------------------
------------------------------------------------------------
------------------------------------------------------------
------------------------------------------------------------
------------------------------------------------------------
-
>KY783889.1 Bat coronavirus isolate 160081 RNA-dependent RNA polymerase (RdRp) gene, partial cds
-------------------------------TATGCCTAATATGTGTCGCATTTTAGCGT
CATTGATATTGGCACGTAAGCATAGTACTTGTTGTACTAATTCTGATAGGTTCTACCGCC
TAGCCAATGAGTGTGCTCAAGTGTTAAGTGAGTATGTCCTATGCGGAGGGGGTTATTATG
TTAAACCAGGTGGTACGAGTAGTGGTGATGCAACTACTGCTTATGCCAATAGTGTTTTTA
ACATATTACAAGCCACTACCGCTAATGTTAGTGCACTAATGAGTGCTAATGGTAACACGA
TCGTAGATCGTGAAATAAAGGATATGCAATTTGATTTGTATACCAATGTTTATAGAAAAG
TAGTGCCTGATCCTAAATTTGTTGACAAGTACTACGCATTTCT-----------------
------------------------------------------------------------
------------------------------------------------------------
------------------------------------------------------------
------------------------------------------------------------
------------------------------------------------------------
------------------------------------------------------------
------------------------------------------------------------
------------------------------------------------------------
------------------------------------------------------------
-
>KY783858.1 Bat coronavirus isolate 150181 RNA-dependent RNA polymerase (RdRp) gene, partial cds
-------------------------------TATGCCTAATATGTGTCGCATTTTAGCGT
CATTGATATTGGCACGTAAGCATAGTACTTGTTGTACTAATTCTGATAGGTTCTACCGCC
TAGCCAATGAGTGTGCTCAAGTGTTAAGTGAGTATGTCCTATGCGGAGGGGGTTATTATG
TTAAACCAGGTGGTACGAGTAGTGGTGATGCAACTACTGCTTATGCCAATAGTGTTTTTA
ACATATTACAAGCCACTACCGCTAATGTTAGTGCACTAATGAGTGCTAATGGTAACACGA
TCGTAGATCGTGAAATAAAGGATATGCAATTTGATTTGTATACCAATGTTTATAGAAAAG
TAGTGCCTGATCCTAAATTTGTTGACAAGTACTACGCATTTCT-----------------
------------------------------------------------------------
------------------------------------------------------------
------------------------------------------------------------
------------------------------------------------------------
------------------------------------------------------------
------------------------------------------------------------
------------------------------------------------------------
------------------------------------------------------------
------------------------------------------------------------
-
>KY783857.1 Bat coronavirus isolate 150180 RNA-dependent RNA polymerase (RdRp) gene, partial cds
-------------------------------TATGCCTAATATGTGTCGCATTTTAGCGT
CATTGATATTGGCACGTAAGCATAGTACTTGTTGTACTAATTCTGATAGGTTCTACCGCC
TAGCCAATGAGTGTGCTCAAGTGTTAAGTGAGTATGTCCTATGCGGAGGGGGTTATTATG
TTAAACCAGGTGGTACGAGTAGTGGTGATGCAACTACTGCTTATGCCAATAGTGTTTTTA
ACATATTACAAGCCACTACCGCTAATGTTAGTGCACTAATGAGTGCTAATGGTAACACGA
TCGTAGATCGTGAAATAAAGGATATGCAATTTGATTTGTATACCAATGTTTATAGAAAAG
TAGTGCCTGATCCTAAATTTGTTGACAAGTACTACGCATTTCT-----------------
------------------------------------------------------------
------------------------------------------------------------
------------------------------------------------------------
------------------------------------------------------------
------------------------------------------------------------
------------------------------------------------------------
------------------------------------------------------------
------------------------------------------------------------
------------------------------------------------------------
-
>KY783856.1 Bat coronavirus isolate 150178 RNA-dependent RNA polymerase (RdRp) gene, partial cds
-------------------------------TATGCCTAATATGTGTCGCATTTTAGCGT
CATTGATATTGGCACGTAAGCATAGTACTTGTTGTACTAATTCTGATAGGTTCTACCGCC
TAGCCAATGAGTGTGCTCAAGTGTTAAGTGAGTATGTCCTATGCGGAGGGGGTTATTATG
TTAAACCAGGTGGTACGAGTAGTGGTGATGCAACTACTGCTTATGCCAATAGTGTTTTTA
ACATATTACAAGCCACTACCGCTAATGTTAGTGCACTAATGAGTGCTAATGGTAACACGA
TCGTAGATCGTGAAATAAAGGATATGCAATTTGATTTGTATACCAATGTTTATAGAAAAG
TAGTGCCTGATCCTAAATTTGTTGACAAGTACTACGCATTTCT-----------------
------------------------------------------------------------
------------------------------------------------------------
------------------------------------------------------------
------------------------------------------------------------
------------------------------------------------------------
------------------------------------------------------------
------------------------------------------------------------
------------------------------------------------------------
------------------------------------------------------------
-
>KY783855.1 Bat coronavirus isolate 150175 RNA-dependent RNA polymerase (RdRp) gene, partial cds
-------------------------------TATGCCTAATATGTGTCGCATTTTAGCGT
CATTGATATTGGCACGTAAGCATAGTACTTGTTGTACTAATTCTGATAGGTTCTACCGCC
TAGCCAATGAGTGTGCTCAAGTGTTAAGTGAGTATGTCCTATGCGGAGGGGGTTATTATG
TTAAACCAGGTGGTACGAGTAGTGGTGATGCAACTACTGCTTATGCCAATAGTGTTTTTA
ACATATTACAAGCCACTACCGCTAATGTTAGTGCACTAATGAGTGCTAATGGTAACACGA
TCGTAGATCGTGAAATAAAGGATATGCAATTTGATTTGTATACCAATGTTTATAGAAAAG
TAGTGCCTGATCCTAAATTTGTTGACAAGTACTACGCATTTCT-----------------
------------------------------------------------------------
------------------------------------------------------------
------------------------------------------------------------
------------------------------------------------------------
------------------------------------------------------------
------------------------------------------------------------
------------------------------------------------------------
------------------------------------------------------------
------------------------------------------------------------
-
>KY783902.1 Bat coronavirus isolate 160079 RNA-dependent RNA polymerase (RdRp) gene, partial cds
-------------------------------TATGCCTAATATGTGTCGCATTTTAGCGT
CATTGATATTGGCACGTAAGCATAGTACTTGTTGTACTAATTCTGATAGGTTCTACCGCC
TAGCCAATGAGTGTGCTCAAGTGTTAAGTGAGTATGTCCTATGCGGAGGGGGTTATTATG
TTAAACCAGGTGGTACGAGTAGTGGTGATGCAACTACTGCTTATGCCAATAGTGTTTTTA
ACATATTACAAGCCACTACCGCTAATGTTAGTGCACTAATGAGTGCTAATGGTAACACGA
TCGTAGATCGTGAAATAAAGGATATGCAATTTGATTTGTATACCAATGTTTATAGAAAAG
TAGTGCCTGATCCTAAATTTGTTGACAAGTACTACGCATTTCT-----------------
------------------------------------------------------------
------------------------------------------------------------
------------------------------------------------------------
------------------------------------------------------------
------------------------------------------------------------
------------------------------------------------------------
------------------------------------------------------------
------------------------------------------------------------
------------------------------------------------------------
-
>KY783863.1 Bat coronavirus isolate 150194 RNA-dependent RNA polymerase (RdRp) gene, partial cds
-------------------------------TATGCCTAATATGTGTCGCATTTTAGCGT
CATTGATATTGGCACGTAAGCATAGTACTTGTTGTACTAATTCTGATAGGTTCTACCGCC
TAGCCAATGAGTGTGCTCAAGTGTTAAGTGAGTATGTCCTATGCGGAGGGGGTTATTATG
TTAAACCAGGTGGTACGAGTAGTGGTGATGCAACTACTGCTTATGCCAATAGTGTTTTTA
ACATATTACAAGCCACTACCGCTAATGTTAGTGCACTAATGAGTGCTAATGGTAACACGA
TCGTAGATCGTGAAATAAAGGATATGCAATTTGATTTGTATACCAATGTTTATAGAAAAG
TAGTGCCTGATCCTAAATTTGTTGACAAGTACTACGCAT---------------------
------------------------------------------------------------
------------------------------------------------------------
------------------------------------------------------------
------------------------------------------------------------
------------------------------------------------------------
------------------------------------------------------------
------------------------------------------------------------
------------------------------------------------------------
------------------------------------------------------------
-
>KY783862.1 Bat coronavirus isolate 150192 RNA-dependent RNA polymerase (RdRp) gene, partial cds
-------------------------------TATGCCTAATATGTGTCGCATTTTAGCGT
CATTGATATTGGCACGTAAGCATAGTACTTGTTGTACTAATTCTGATAGGTTCTACCGCC
TAGCCAATGAGTGTGCTCAAGTGTTAAGTGAGTATGTCCTATGCGGAGGGGGTTATTATG
TTAAACCAGGTGGTACGAGTAGTGGTGATGCAACTACTGCTTATGCCAATAGTGTTTTTA
ACATATTACAAGCCACTACCGCTAATGTTAGTGCACTAATGAGTGCTAATGGTAACACGA
TCGTAGATCGTGAAATAAAGGATATGCAATTTGATTTGTATACCAATGTTTATAGAAAAG
TAGTGCCTGATCCTAAATTTGTTGACAAGTACTACGCAT---------------------
------------------------------------------------------------
------------------------------------------------------------
------------------------------------------------------------
------------------------------------------------------------
------------------------------------------------------------
------------------------------------------------------------
------------------------------------------------------------
------------------------------------------------------------
------------------------------------------------------------
-
>KY783860.1 Bat coronavirus isolate 150188 RNA-dependent RNA polymerase (RdRp) gene, partial cds
-------------------------------TATGCCTAATATGTGTCGCATTTTAGCGT
CATTGATATTGGCACGTAAGCATAGTACTTGTTGTACTAATTCTGATAGGTTCTACCGCC
TAGCCAATGAGTGTGCTCAAGTGTTAAGTGAGTATGTCCTATGCGGAGGGGGTTATTATG
TTAAACCAGGTGGTACGAGTAGTGGTGATGCAACTACTGCTTATGCCAATAGTGTTTTTA
ACATATTACAAGCCACTACCGCTAATGTTAGTGCACTAATGAGTGCTAATGGTAACACGA
TCGTAGATCGTGAAATAAAGGATATGCAATTTGATTTGTATACCAATGTTTATAGAAAAG
TAGTGCCTGATCCTAAATTTGTTGACAAGTAC----------------------------
------------------------------------------------------------
------------------------------------------------------------
------------------------------------------------------------
------------------------------------------------------------
------------------------------------------------------------
------------------------------------------------------------
------------------------------------------------------------
------------------------------------------------------------
------------------------------------------------------------
-
>KY783864.1 Bat coronavirus isolate 150195 RNA-dependent RNA polymerase (RdRp) gene, partial cds
-------------------------------TATGCCTAATATGTGTCGCATTTTAGCGT
CACTGATTTTGGCACGTAAGCATAGTACTTGTTGTACTAATTCTGATAGGTTCTACCGCC
TAGCCAATGAGTGTGCTCAAGTGTTAAGTGAGTATGTCCTATGCGGAGGAGGTTATTATG
TTAAACCAGGTGGTACTAGTAGTGGTGATGCAACTACTGCTTATGCCAATAGTGTTTTTA
ACATATTACAAGCCACTACTGCTAATGTTAGTGCACTAATGAGTGCTAATGGTAATACGA
TCGTAGATCGTGAAATAAAGGATATGCAATTTGACTTGTATATCAATGTATATAGAAAAG
TAGTGCCTGATCCCAAATTTGTTGACAAGTA-----------------------------
------------------------------------------------------------
------------------------------------------------------------
------------------------------------------------------------
------------------------------------------------------------
------------------------------------------------------------
------------------------------------------------------------
------------------------------------------------------------
------------------------------------------------------------
------------------------------------------------------------
-
>KY783861.1 Bat coronavirus isolate 150189 RNA-dependent RNA polymerase (RdRp) gene, partial cds
-------------------------------TATGCCTAATATGTGTCGCATTTTAGCGT
CACTGATTTTGGCACGTAAGCATAGTACTTGTTGTACTAATTCTGATAGGTTCTACCGCC
TAGCCAATGAGTGTGCTCAAGTGTTAAGTGAGTATGTCCTATGCGGAGGAGGTTATTATG
TTAAACCAGGTGGTACTAGTAGTGGTGATGCAACTACTGCTTATGCCAATAGTGTTTTTA
ACATATTACAAGCCACTACTGCTAATGTTAGTGCACTAATGAGTGCTAATGGTAATACGA
TCGTAGATCGTGAAATAAAGGATATGCAATTTGACTTGTATATCAATGTATATAGAAAAG
TAGTGCCTGATCCCAAATTTGTTGACAAGTA-----------------------------
------------------------------------------------------------
------------------------------------------------------------
------------------------------------------------------------
------------------------------------------------------------
------------------------------------------------------------
------------------------------------------------------------
------------------------------------------------------------
------------------------------------------------------------
------------------------------------------------------------
-
>KY783859.1 Bat coronavirus isolate 150186 RNA-dependent RNA polymerase (RdRp) gene, partial cds
-------------------------------TATGCCTAATATGTGTCGCATTTTAGCGT
CACTGATTTTGGCACGTAAGCATAGTACTTGTTGTACTAATTCTGATAGGTTCTACCGCC
TAGCCAATGAGTGTGCTCAAGTGTTAAGTGAGTATGTCCTATGCGGAGGAGGTTATTATG
TTAAACCAGGTGGTACTAGTAGTGGTGATGCAACTACTGCTTATGCCAATAGTGTTTTTA
ACATATTACAAGCCACTACTGCTAATGTTAGTGCACTAATGAGTGCTAATGGTAATACGA
TCGTAGATCGTGAAATAAAGGATATGCAATTTGACTTGTATATCAATGTATATAGAAAAG
TAGTGCCTGATCCCAAATTTGTTGACAAGTA-----------------------------
------------------------------------------------------------
------------------------------------------------------------
------------------------------------------------------------
------------------------------------------------------------
------------------------------------------------------------
------------------------------------------------------------
------------------------------------------------------------
------------------------------------------------------------
------------------------------------------------------------
-
>MK991930.1 Bat coronavirus isolate B18-50 RNA-dependent RNA polymerase (RdRp) gene, partial cds
-------------------------------TATGCCTAATATGTGCCGCATTTTTGCGT
CACTTATATTAGCGCGTAAACATAATACCTGTTGTAGTAACAGGGATAGATTTTACCGCT
TAGCAAATGAGTGTGCTCAAGTGCTAAGTGAGTATGTGTTGTGTGGTGGTGGTTACTACG
TCAAGCCTGGTGGCACAAGTAGTGGTGATGCCACAACTGCATATGCCAATAGTGTGTTTA
ACATTCTGCAAGCGACGACTGCGAATGTTAGCGCTTTAATGGGCGCTAATGGCAACAAAA
TTGTTGATAAAGAAATTAAGGACATGCAGTTTCAATTGTATGTCAATGTTTACAGGAACA
CTATTCCTGATCCAAAATTTGTAGATAAGTATTATGCTTTCTT-----------------
------------------------------------------------------------
------------------------------------------------------------
------------------------------------------------------------
------------------------------------------------------------
------------------------------------------------------------
------------------------------------------------------------
------------------------------------------------------------
------------------------------------------------------------
------------------------------------------------------------
-
>MK991925.1 Bat coronavirus isolate B17-155 RNA-dependent RNA polymerase (RdRp) gene, partial cds
-------------------------------TATGCCTAATATGTGCCGCATTTTTGCGT
CACTTATATTAGCGCGTAAACATAATACCTGTTGTAGTAACAGGGATAGATTTTACCGCT
TAGCAAATGAGTGTGCTCAAGTGCTAAGTGAGTATGTGTTGTGTGGTGGTGGTTACTACG
TTAAGCCTGGTGGCACAAGTAGTGGTGATGCCACAACTGCATATGCCAATAGCGTGTTTA
ACATTCTGCAAGCGACGACTGCGAATGTTAGCGCTTTAATGGGCGCTAATGGCAACAAAA
TTGTTGATAAAGAAATTAAGGACATGCAGTTTCAATTGTATGTCAATGTTTACAGGAACA
CCATTCCTGATCCAAAATTTGTAGATAAGTATTATGCTTTCTT-----------------
------------------------------------------------------------
------------------------------------------------------------
------------------------------------------------------------
------------------------------------------------------------
------------------------------------------------------------
------------------------------------------------------------
------------------------------------------------------------
------------------------------------------------------------
------------------------------------------------------------
-
>LC469042.1 Bat coronavirus Ej_CoV-2 RdRp gene for RNA dependent RNA polymerase, partial cds
------------------------------------------------------------
----------------------------TTGCTGCTCTACTAGTGATCGTTTCTACCGCT
TAGCTAATGAGTGTGCTCAGGTGTTAAGTGAATATGTGTTGTGCGGTGGTGGTTACTATG
TTAAGCCTGGTGGCACAAGCAGTGGTGATGCCACTACCGCATACGCCAATAGTGTTTTCA
ACATTCTGCAAGCGACCACTGCGAATGTGAGTGCACTTATGGGTGCTAATGGCAACAAGA
TTGTTGACAAAGAAGTTAGAGACATGCAGTTTGATTTGTATGTCAATGTTTACAGGCGCA
CAACACCTGATCCCAAATTTG---------------------------------------
------------------------------------------------------------
------------------------------------------------------------
------------------------------------------------------------
------------------------------------------------------------
------------------------------------------------------------
------------------------------------------------------------
------------------------------------------------------------
------------------------------------------------------------
------------------------------------------------------------
-
>LC469041.1 Bat coronavirus Ej_CoV-1 RdRp gene for RNA dependent RNA polymerase, partial cds
------------------------------------------------------------
----------------------------TTGCTGCTCTACTAGTGATCGTTTCTACCGCT
TAGCTAATGAGTGTGCTCAGGTGTTAAGTGAATATGTGTTGTGCGGTGGTGGTTACTATG
TTAAGCCTGGTGGCACAAGCAGTGGTGATGCCACTACCGCATACGCCAATAGTGTTTTCA
ACATTCTGCAAGCGACTACTGCGAATGTGAGTGCACTTATGGGTGCTAATGGCAACAAGA
TTGTTGACAAAGAAGTTAGAGACATGCAGTTTGATTTGTATGTCAATGTTTACAGGCGCA
CAACACCTGATCCCAAATTTG---------------------------------------
------------------------------------------------------------
------------------------------------------------------------
------------------------------------------------------------
------------------------------------------------------------
------------------------------------------------------------
------------------------------------------------------------
------------------------------------------------------------
------------------------------------------------------------
------------------------------------------------------------
-
>LC469040.1 Bat coronavirus Vs_CoV-4 RdRp gene for RNA dependent RNA polymerase, partial cds
------------------------------------------------------------
----------------------------TTGCTGCACTACCAGAGATAGATTTTATCGCT
TAGCCAATGAGTGCGCTCAGGTTTTAAGTGAGTATGTGTTATGCGGTGGTGGTTACTACG
TCAAGCCAGGAGGTACGAGTAGTGGTGATGCCACAACCGCATATGCCAATAGTGTGTTTA
ACATTTTGCAGGCGACAACTGCTAATGTGAGCGCACTTATGGGTGCTAATGGCAACAAGA
TTGTTGACAAAGAAATCAGAGACATGCAGTTTGATCTGTATGTTAATGTTTATAGACGTA
ATATGCCTGACCAAAAGTTTG---------------------------------------
------------------------------------------------------------
------------------------------------------------------------
------------------------------------------------------------
------------------------------------------------------------
------------------------------------------------------------
------------------------------------------------------------
------------------------------------------------------------
------------------------------------------------------------
------------------------------------------------------------
-
>LC469039.1 Bat coronavirus Vs_CoV-3 RdRp gene for RNA dependent RNA polymerase, partial cds
------------------------------------------------------------
----------------------------TTGCTGCACTACCAGAGATAGATTTTATCGCT
TAGCCAATGAGTGCGCTCAGGTTTTAAGTGAGTATGTGTTATGCGGTGGTGGTTACTACG
TCAAGCCAGGAGGTACGAGTAGTGGTGATGCCACAACCGCGTATGCCAATAGTGTGTTTA
ACATTTTGCAGGCGACAACTGCTAATGTGAGCGCACTTATGGGTGCTAATGGCAACAAGA
TTGTTGACAAAGAAATCAGAGACATGCAGTTTGATCTGTATGTTAATGTTTATAGACGTA
ATATGCCTGACCAAAAGTTTG---------------------------------------
------------------------------------------------------------
------------------------------------------------------------
------------------------------------------------------------
------------------------------------------------------------
------------------------------------------------------------
------------------------------------------------------------
------------------------------------------------------------
------------------------------------------------------------
------------------------------------------------------------
-
>LC469038.1 Bat coronavirus Vs_CoV-2 RdRp gene for RNA dependent RNA polymerase, partial cds
------------------------------------------------------------
----------------------------TTGCTGCACTACCAGAGATAGATTTTACCGCT
TAGCCAATGAGTGCGCTCAAGTTTTAAGTGAGTATGTGTTATGCGGTGGTGGTTACTACG
TCAAGCCAGGAGGTACGAGTAGTGGTGATGCCACAACCGCATATGCCAATAGTGTGTTTA
ACATTTTGCAGGCGACAACTGCTAATGTGAGCGCACTTATGGGTGCTAATGGCAACAAGA
TTGTTGACAAAGAAATCAGAGACATGCAGTTTGATCTGTATGTTAATGTTTATAGACGTA
ATATGCCTGACCAAAAGTTTG---------------------------------------
------------------------------------------------------------
------------------------------------------------------------
------------------------------------------------------------
------------------------------------------------------------
------------------------------------------------------------
------------------------------------------------------------
------------------------------------------------------------
------------------------------------------------------------
------------------------------------------------------------
-
>LC469037.1 Bat coronavirus Vs_CoV-5 RdRp gene for RNA dependent RNA polymerase, partial cds
------------------------------------------------------------
----------------------------TTGCTGCACTACCAGAGATAGATTTTACCGCT
TAGCCAATGAGTGCGCTCAGGTTTTAAGTGAGTATGTGTTATGCGGTGGTGGTTACTACG
TCAAGCCAGGAGGTACGAGTAGTGGTGATGCCACAACCGCATACGCCAATAGTGTGTTTA
ACATTTTGCAGGCGACAACTGCTAATGTGAGCGCACTTATGGGTGCTAATGGCAACAAGA
TTGTTGACAAAGAAATCAGAGACATGCAGTTTGATCTGTATGTTAATGTTTATAGACGTA
ATATGCCTGACCAAAAGTTTG---------------------------------------
------------------------------------------------------------
------------------------------------------------------------
------------------------------------------------------------
------------------------------------------------------------
------------------------------------------------------------
------------------------------------------------------------
------------------------------------------------------------
------------------------------------------------------------
------------------------------------------------------------
-
>LC469035.1 Bat coronavirus Vs_CoV-6 RdRp gene for RNA dependent RNA polymerase, partial cds
------------------------------------------------------------
----------------------------TTGCTGCACTACCAGAGATAGATTTTACCGCT
TAGCCAATGAGTGCGCTCAGGTTTTAAGTGAGTATGTGTTATGCGGTGGTGGTTACTACG
TCAAGCCAGGAGGTACGAGTAGTGGTGATGCCACAACCGCATATGCCAATAGTGTGTTTA
ACATTTTGCAGGCGACAACTGCTAATGTGAGCGCACTTATGGGTGCTAATGGCAACAAGA
TTGTTGACAAAGAAATTAGAGACATGCAGTTTGATCTGTATGTTAATGTTTATAGACGTA
ATATGCCTGACCAAAAGTTTG---------------------------------------
------------------------------------------------------------
------------------------------------------------------------
------------------------------------------------------------
------------------------------------------------------------
------------------------------------------------------------
------------------------------------------------------------
------------------------------------------------------------
------------------------------------------------------------
------------------------------------------------------------
-
>LC469036.1 Bat coronavirus Vs_CoV-7 RdRp gene for RNA dependent RNA polymerase, partial cds
------------------------------------------------------------
----------------------------TTGCTGCACTACCAGAGATAGATTTTACCGCT
TAGCCAATGAGTGCGCTCAGGTTTTAAGTGAGTATGTGTTATGCGGTGGTGGTTACTACG
TCAAGCCAGGAGGTACGAGTAGTGGTGATGCCACAACCGCATATGCCAATAGTGTGTTTA
ACATTTTGCAGGCGACAACTGCTAATGTGAGCGCACTTATGGGTGCTAATGGCAACAAGA
TTGTTGACAAAGAAATCAGAGACATGCAGTTTGATCTGTATGTTAATGTTTATAGACGTA
ATATGCCTGACCAAAAGTTTG---------------------------------------
------------------------------------------------------------
------------------------------------------------------------
------------------------------------------------------------
------------------------------------------------------------
------------------------------------------------------------
------------------------------------------------------------
------------------------------------------------------------
------------------------------------------------------------
------------------------------------------------------------
-
```
