## Supplementary Data S3 for "Museum collections and machine learning guide discovery of novel coronaviruses and paramyxoviruses"

```
>Menangle pararubulavirus (AF326114)
GAGCUUGCUGCAUGCUUUCUAACCACUGAUCUGAGUAAAUACUGUCUAAAUUGGCGCUAU
CAAUCCAUAAUUAUGUUUGCUACCAACCUUAAUAAGCUGUACGGUUACGAUCACUUAUUU
GAGUGGAUCCAUUUAAGGCUGAUGAGAUCUACAUUGUAUGUAGGUGAUCCAUUCAACCCA
CCAAAAAACAUCACAACUACAGAUCUCGAUGAAAUGGAAAACGGAGACAUCUUUAUCGUC
UCUCCUAGAGGAGGGAUUGAAGGGUUAUGCCAAAAAAUGUGGACAAUGAUAUCCAUCGCA
GUAAUAGUCUUAUCAGCUACAGAAGCCAAGACUAGAGUUAUGAGCUUAGUACAAGGGGAC
AAUCAAGCAAUGGCAAUAACCACAUUAGUUCCUAGAUCCCUCUCCCAUAGCACCAAAAAG
ACCAUUGCGUACCAAAAUAGUAUGGAAUUUGUGAAUAGACUCAGACUCAACAAUUUUGGU
AUGGGUCAUCAUUUGAAAGAACAGGAGACUAUCAUUAGUUCUGAGUUUAUUGUGUACAGC
AAAAGAAUCAUAUACAAUGGUAGAAUCCUAAAUCAAGCCCUCAAGAAUGUGAGCAAAUUG
UGUCUUAUAGCCG-ACGUGAUGGGUGAGAGCACUCAAACUUCCUGCUCAAACCUUUCCAC
AACUAUAAUGAGACUCACAGAAAAUGGUGUGGAAA-AGGAUGUAUGUUUCUUUUUAAAUC
AGUAUCUAACUGCAAAACAGCUUGUA-UAUGAUCUCUUGUUCCC-AAUGACGAAACUAUG
UGAGGAUGAAACUACAGAAUGCUAUCUAAACAAUCCAAUAC-UUAUAUCAAGGAUUAUAA
CUAUCCCUGCUCAACUAGGUGGCCUAAACUUUUAUGCAUUAACUAGACUCUUUAACCGAA
ACAUUGGGGAUCCUCUCACAUCCGCCAUUGCAGAUGUUAAAAGAUAUGUACUUGCAAAGA
UGUUACCAAAAUGGGUCUUGAAGAACCUGCUUUCUAGAAGCCCUGGAGAUGGUGAUUGGA
AUACUCUUGCCUCAGAUCCUUAUGCUUUAAACAUCAACUAUCUGUACCCCCCAACAACAU
UCCUUAAGAAACACACACAGAGGGUCCUCAUAGAAGGGAGUGUAAAUCCAAUGCUUCGUG
GAAUAUUCGGAGAUUCGAAUCUAUUAGAGGAGAACAAUCUUUCCAGAUUUUUACUGGAUA
GGGAAGUUGUAAUGCCAAGAGUUGCGCACAUCAUAAUGGAGCAGUCUGUGUGUGGGAGGA
AGAAGCAAAUACAAGGGUACUUGGAUACCACAAGGACUAUUAUCAGAUAUGCACUCUCUA
AACAGCCUCUUGGCUU-CC--AUAAG---CUAAAUAAGAUUCUAGAUUACA---AUACCC
UAUUUCUGUCUUACAAUCUUGAUU-CAAUCCUGAAGCC------CGUAGUGAAUACUCAG
AUCAAAUUGACAACAUCUCUA---CUUAUACAAACCUGCAGUAUAGAUCUUGCAAAGAUG
GUGCGAAGGCUAUCAUGGUCAUCACUACUUGGGGGACGACAACUGGAUGGGCUUGAAACC
CCCGACCCAAUUGAACUCUUAUAUGGUAGUAUGAUAACAUCAGGACAGAUUUGUGAUC--
ACUGUAUG------GCAGG---UGAUAAUAAGUAUACAUGGCUAUUUAUACCUGCAGGGA
UUGAUAUAGCUGCAGAUCCAGCAGAUAAUCCACCAAUUAGAGUUCCUUAUAUAGGGUCCA
GAACAGAUGAGAGAAGAGUGGCUUCUAUGAGUUAUGUGAAAGGAUCUUCCAAUUCACUUA
AAUCUGCUCUACGGUUAUGCGGGGUAUAUAUUUGGGCUUUUGGGGACACAGACCAAAACU
GGCAGGAUGCAGUUGAAUUGGCACAAACUCGUACAGAGAUAACUGAGGAUCAGAUGAGAG
UACUCACACCUUUGCCUACUACAGCAAAUUUAACGCAUCGUCUAGAUGAUGGAUUAACAC
AGCAAAAAUUCACUCCAGCAAGCUCCUAUAUGUUUUCCUCAUUUGUGCAUAUAUCCAAUG
AUAGUCAAAAUCUAGAAGUCAUGGACAAAACGCUU--
>Ghanaian bat henipavirus (NC_025256)
GAUGUUAUCAGCUCGUUUUUGACUACAGAUUACAAGAAGUUUUGUCUUAACUGGAGACAU
GAGUCGGUAGCAAUAUUCGCUAGAAGAAUGGACGAAAUUUACGGAUUGCCAAAUUUUUUC
AACUGGAUGCACAAAAUCCUAGAUAAAAGUACAAUUUAUGUGGCAGACCCUAACUGCCCA
CCGAGUAACAGGAGUCAUGUAGAUCUAGAUUUUCAACCUGACGACCACAUCUAUAUAGUU
CAUCCUAAGGGAGGGAUAGAAGGUUAUAGUCAAAAGUUGUGGACAAUAAUCACUAUCCCU
UUUUUAUUUCUAAGUGCUUAUGAGACAGGAACUAGGAUUGCAGCUGUUGUUCAAGGGGAU
AACCAGUCAAUAGCAAUCACCACCAAGGUACAUCCAAGUCUCCCCUAUAAAAUUAAGAAA
GAAAUUAGUGCAAGUAAAGCCAAAGAAUAUUUCUACAGACUUAGAGAUAAUUUGAGAUCA
CUUGGACACGACAUGAAGGCAACUGAAACAGUCAUUAGCACAAACUUUUUUAUAUACUCU
AAGAGGAUUUAUUAUGAUGGAGUAAUGCUGUCCCAAGGGUUGAAGACAAUA-UCCAGAUG
UGUCUUCUGGUCUGAGACCUUAGUGGAUGAAACAAGAUCAGCUUGUAGCAACAUUAGUAC
AGCUAUAACCAAAUCAAUAGAAAAUGGAAUUGAUC-AUCGUUUCGGAUUUUGUCUCAAUU
AUCUUAAGACUAUGCAGCAACUCUCAAUUUCC-UUGAAUUUCUCAAUUAAUGAAACAAUA
ACAG-AUGACAUUAAGAUGGCAUUUACAAAUCAUCCUGAAU-GGUAUAAAAUAUCAUCUA
UGAUACCAGCUGCACUCGGGGGUUUCAAUUAUUUGAACGUGUCAAGACUGUACGUGAGGA
AUAUAGGUGAUGUAUUGGUGGCCUCAUUAGCAGAUAUUAAAAGAUAUAUAAGUAACAAUC
UACUGAGAGACGAGAUCAUCCAGAAAAUCAUGACCCAGGUGCCAGGUACUGCUUCUUAUU
UAGAUUGGGGUAGUGAUCCUUAUUCUGCUAAUAUACCUCAUAUGCAAAGUAUUACAAAAA
UGAUCAAGACAAUAACUGCAAAAAGCAUCCUUUCCAACUCCAAGAACCCUCUGCUGAAGG
GGCUAUUCCAUUCAAAAUCCCAUGAAGAAGAUAAUGAAUUGGCUGCUUUCUUAAUGGAUA
GAUCUAUCAUCAUCCCUAGAGCUGCACAUGAGAUUAUUGAUAAUUCAGUCACUGGUGCAA
GAGAACAAAUUGCUGGGUUGCUAGACACAACAAAAGGGCUCAUUAGAUCAGGGUUAAGGA
--AAGGC----GGAAUCCAGCCUAAGACCGUAGACAAGAUAGCAAACUAUGACUAUCAGC
AAUUCAUCG-------UCCUUCAAGAUUUACUUCUCAA--------------------UA
CUAAUUCG---AAUCC-GUUGAUUGACUACAGAGCAUGUUCCAUAGACCUUGCAGUAGCU
UUAAGAACUCAUAUGUGGAGAUCACUUGCAAAAGGUCGGGAAAUAUACGGAUUAGAAGUC
CCAGAUCCAUUAGAAUGUUCUAAAGGAGUAUUCAUUAAAGGGAGCGAGGAGUGUUCUG--
AGUGUAUU--------AGU-CAUUCCAAUGAUUAUACCUGGUUCUUUGUUCCUAGACUUG
UGCACUUGGAUCAAGUGACAUCAGAAAUGACAUCUAUUCGAGUCCCUUAUAUAGGUUCGA
CAACCGAAGAGCGUAGUGACGUUAAGCUUGGGACGGUUAAAAACAUGAGUAGAGCACUUA
AAGCUGCAGUCAGGAUUGCCACUGUAUAUACAUGGGCAUUCGGUUCCGAUGAUCAAAGUU
GGGAUGAAGCAUGUAUUUUAGCAAAUCAGAGAGCAAACAUUCAGCUCGAAGUCCUCAAAA
CCAUAACACCAAUCGCAACCUCUAACAAUCUUUUCCAUAGAUUGAGGGACAAAACCACUC
AAUUCAAAUUUGCCGGUAGUGUGAUAAAUAGGGUCUCGCGAUAUGUUACUAUAAGCAACG
AUAACAUAAACUUCAAGGCAGGUGACGAGAAACAA--
>Mojiang henipavirus (KF278639)
GAUACAAUUAGUUCAUUCUUAACUACAGAUUUGCAGAAGUUUUGUCUGAAUUGGAGAUAU
GAGUCGACAGCAUUAUUUGCGGAACGAGUGGAUGAGAUUUAUGGGUUGCCUGGAUUCUUU
AAUUGGUUACAUAACAGGCUAGAAAGGUGUACAUUAUACGUAGCAGAUCCUCAUUGUCCU
CCACCCUUCACGGAUCACUUAGAAUUGGAUGAAGUUCCUGAUGAGGGAAUAUUCAUUAGG
CAUCCUAUGGGUGGGAUAGAAGGCUAUAGUCAGAAGCUCUGGACUAUUAUUACCAUUCCU
UUUCUCUUUUUGAGUGGUGUCGAGACCAAUACAAGGGUGGCUGCUGUUGUACAAGGUGAC
AACCAAUCCAUUGCAAUCACACACAAAGUUCACCCCAAUAUGUCAUACAUAGCAAAGAAA
GAUGUUAGCGCUGAGAAAGCUAGGAUCUACUUUGAGAGACUUAGGACAAACCUUGAUGCU
UUAGGUCAUAAUCUUAAAUUGACUGAAACUAUAAUUAGUACUCAUUUUUUUGUGUACUCU
AAACGAAUCUAUUAUGAUGGUAUGGUAUUAUCGCAAGGAUUAAAGUCAGUA-UCAAGGUG
UGUUUUCUGGUCAGAGACACUGGUUGAUGAGACGAGAUCAGCGUGUAGUAAUAUUAGUAC
GUCUAUAGCCAAGGCUAUUGAGAAUGGUCU-AUCUAAAGAUAUAGGGUACUCUCUUAAUG
UCCUUAAAACUAUACAACAAAUCAUUGUAUCA-CUCAAAUUUUCUAUUAAUGAGACAAUG
ACAC-CUGAUGUCACCAAUCCCUUGAUUCAAAAUAUUAACU-GGCUACUUACUGCAUGCU
UAAUGCCGGCAUCUUUAGGAGGAUUUAAUUAUUUGAACUUGUCCAGAUUAUAUGUUAGAA
AUAUAGGAGAUCCUAUUACGGCAUCUUUAGCAGACUUGAAGAGAAUGAUUAAUUCUGGCU
UAAUGACAGAAAGGGUUCUUCAUCAAGUUAUGACACAGACACCAGGAGAUGCAUCCUUUC
UCGAUUGGGCAAGUGAUCCAUACUCAGCCAACCUACCCAGUUCACAAAGCAUAACGAAGA
CAAUCAAGAAUGUGACUGCAAGAUUGGUCUUGUCAAAUGCCAAAAAUCCUAUACUAAAGG
GGCUGUUUCAUAACAGUUAUCACGAAGAAGACAAAAGCUUGGCUGAAUUUUUGAUGGAUA
GAAACAUUAUUAUGCCUCGAGCAGCACACGAAAUACUGGAUAACUCUAUAACAGGAGCAA
GGGAAGAGAUAUCAGGUAUGUUAGAUACAACAAAAGGCUUGAUUAGAACUGGAUUGUCAA
--AAGGA----GGAAUACAGCCAAGACUUGUGUCCAGAUUAUCACACUACGACUAUGAAC
AGUUUCGUG-------UUUUUAACAAUUUGAUGAGAAA--------------------CA
AAAACAUG---AGUCC-UUAUAUAAAACCCACAAUUUGCUCUGUGGAACUUGCAAGGUAC
UUAAGAUCACACAUGUGGAGAAGGUUAUCUCAGGGACGAUUAAUUUACGGCCUAGAAGUC
CCUGAUCCUAUCGAAUCGAUGCAGGGAACCAUUAUCAGAGGAAGCGAAGAAUGUAGCC--
UCUGUGCA------UCUGA---AAAAUCUCCUUAUUGCUGGUUUUUUAUACCAAAAGACA
UGGAUUUAGACAAAGUCCAUAAGCCUACCAAUAGUAUCAGAGUCCCGUAUAUAGGAUCAU
CGACAGAUGAGAGAUCAGAAAUCAAACUUGGACAUGUUAAGUCAUCCAGUCGUGCCCUCA
AGUCAGCUAUAAGGAUAGCUACAGUUUAUACCUGGGCCUUCGGAGAUGAUGAUGAGUCAU
GGUUAGAAGCCUGGUAUCUAGCCUCACAGAGGGUUAAUAUCGACUUAGAAGUUUUAAGAG
CAAUAACUCCUAUCUCAACAUCAAACAACUUAGCACAUAGAUUAAGAGACAGAGCUACUC
AAGUCAAAUUCAAUGGUUCCUCUUUAAACAGGGUUUCAAGGUAUGUCACAAUAAGCAAUG
AUAGGUUAGAAUUCAUAAUUAAUGAUC--AAAAGGUG
>Cedar henipavirus (JQ001776)
GAUGUCAUCAGUGCAUUCCUGACAACAGAUUUACGAAAAUUCUGCUUAAAUUGGAGACAU
GAAUCAAUCGGCAUUUUUGCAAGAAGGAUGGACGAAAUCUAUGGUUUGCCUGGUUUCUUU
AAUUGGAUGCACAGAAGACUAGAGCGAUCUGUGUUAUAUGUUGCGGACCCUCAUUGCCCG
CCGUCUAUCAAUGAACAUAUCGAUCUAAACGAUUCACCCGAAAGAGACAUAUUUAUACAU
CAUCCGAAAGGGGGUAUAGAAGGAUACAGCCAAAAACUGUGGACAAUAGCGACUAUCCCU
UUUCUAUUCCUCAGUGCUCAUGAGACAAACACCCGGAUAGCGGCAGUUGUACAAGGUGAC
AAUCAAUCAAUUGCAAUUACACAUAAGGUCCACCCUCAUUUGCCUUACAAAAUGAAGAAA
GAACUCUCUGCAAUGCAGGCAAAAAAAUAUUUUUCAAGGUUACGGCACAACAUGAAGGCA
UUAGGGCAUGAAUUGAAGGCGACCGAGACUAUCAUUAGUACUCAUUUCUUCAUUUAUUCC
AAGAAAAUCCACUAUGACGGGGCUGUUUUAUCACAAUCUCUGAAAUCAAUG-GCAAGGUG
UGUAUUUUGGUCAGAAACCCUUGUUGAUGAAACUAGAGCAGCAUGCAGUAAUAUCAGCAC
AACAAUUGCAAAGGCUAUUGAGAAUGGUUAUAGCAGGAGAUCU-GGCUAUCUGAUAAAUG
UUCUUAAAACCAUCCAACAAAUUAAUAUAUCA-UUGAGUUUUAAUAUAAAUGAAUGCAUG
ACAG-AUGACAUAAUCAGACCGUUUAGAGAUAAUCCAAACU-GGAUCAAACAUGCCGCAU
UAAUCCCCGCCAGCUUGGGAGGACUCAACUAUAUGAACAUGUCUCGAUUGUAUGUGAGGA
AUAUAGGGGAUCCAGUCACAGCAUCGAUAGCAGAUGUUAAGAGAAUGAUUCUCGGUGGUG
UACUACCCAUUGGAAUACUCCACAAUAUCAUGUUGCAAGAACCCGGUGAUGCCACUUAUU
UGGACUGGUGUAGUGAUCCAUACUCCAUCAACCUAAAGCAGACUCAAAGUAUCACAAAAG
UUAUAAAGAACAUAACGGCAAGAGUGAUACUAAGGAAUUCGGUCAAUCCACUGCUCAAAG
GUCUAUUUCAUGAAGGUGCUUAUGAGGAGGACACUGAAUUAGCAACAUUCAUUUUGGACA
GGAGAGUCAUCUUACCACGAGUCGGUCACGAGAUCUUAAACAACUCCAUCACAGGAGCAA
GAGAAGAGAUCUCGGGCUUACUGGAUACCACAAAAGGAUUGAUAAGAAUUGGCAUAGCAA
--AGGGA----GGAUUAACUCAGAGAACAUUAUCUCGAAUUUCCAAUUAUGAUUAUGAAC
AAUUUUUGA-------ACCUAAUGAAUAUGUUGAAGAA--------------------CA
AAGAACAA---AACAG-UGUCAUUUCCCUGUCAGCUUGCUCUGUUGACUUUGCUAUAGCU
UUAAGAAGCAGGAUGUGGAGGAAAUUGGCAAAAGGAAGAUUAAUAUAUGGUUUAGAAGUC
CCUGAUCCAAUAGAAGCAAUGAUUGGCUUUCUCAUUCUUGGGAGUGAAAAUUGUCUAC--
UCUGUGAU------UCAGG---AAGCAAAAACUAUACCUGGUUUUUCAUACCAAAGGAUG
UACAGUUGGAUAAGAUUGAUAAAGAUCACGCAUCAAUAAGGGUACCCUAUGUCGGAUCAA
CUACCGAAGAAAGAUCAGAGAUAAAGUUAGGAUCCGUGAAAAAUCCAAGCAAAUCCCUGA
AAUCUGCUAUAAGACUCGCAACUGUGUACACUUGGGCAUUUGGCACAAGUGAUGCUGAAU
GGUGGGAGGCUUGGUACUUGUCUAAUCAACGAGCAAAUAUACCCUUAGAUGUUCUCAAAA
CGAUAACACCUAUAUCUACUUCAACGAAUAUUGCUCAUAGAUUACGAGACCGAUCAACAC
AGGUUAAAUACGCCAGUACAUCUCUUAACAGAGUAUCGCGGCAUGUAACAAUUAGUAACG
AUAACAUGAAUUUUGAAUUUGACGGGGUUAAAAUG--
>Nipah henipavirus (AF212302)
GAUACAGUAAGUGCAUUUCUUACAACUGAUCUUAAGAAAUUCUGUCUCAAUUGGAGAUAC
GAAUCAAUGGCUAUAUUUGCUGAACGUCUGGAUGAGAUAUACGGUUUACCUGGAUUUUUU
AAUUGGAUGCACAAACGACUAGAAAGAUCUGUUAUCUAUGUUGCAGACCCUAAUUGCCCC
CCUAAUAUUGACAAACAUAUGGAACUAGAAAAAACUCCUGAAGAUGAUAUAUUCAUUCAU
UAUCCUAAAGGCGGUAUUGAAGGAUAUAGCCAAAAAACAUGGACUAUAGCAACUAUCCCC
UUUUUAUUCUUGAGUGCCUAUGAGACAAACACGAGGAUUGCUGCAAUUGUCCAAGGAGAC
AAUGAAUCAAUUGCUAUCACUCAAAAAGUUCAUCCUAAUCUUCCCUACAAGGUAAAGAAA
GAGAUCUGUGCAAAGCAAGCUCAGCUUUAUUUUGAAAGGUUAAGGAUGAACUUAAGAGCC
CUCGGCCACAAUCUUAAAGCUACAGAAACUAUCAUCAGUACACAUCUUUUUAUUUAUUCG
AAGAAAAUUCAUUAUGAUGGUGCUGUGCUGUCUCAGGCACUCAAAUCAAUG-UCAAGAUG
UUGCUUUUGGUCAGAGACUCUGGUGGAUGAAACUAGAUCAGCUUGUAGUAACAUCAGCAC
UACAAUAGCUAAAGCUAUAGAAAAUGGGUU-GUCAAGAAAUGUCGGCUAUUGCAUCAAUA
UUUUGAAAGUAAUUCAGCAGCUUCUCAUAUCA-ACUGAGUUUAGUAUUAACGAGACAUUG
ACAC-UGGAUGUGACAUCUCCCAUUUCAAAUAAUUUAGAUU-GGCUUAUAACAGCUGCAU
UAAUCCCGGCACCUAUUGGAGGAUUCAAUUACCUUAAUUUGUCUAGAAUUUUUGUUAGAA
AUAUAGGUGAUCCGGUUACAGCAUCUUUGGCUGAUCUUAAGAGAAUGAUUGAUCACAGUA
UUAUGACUGAAAGCGUAUUACAAAAAGUUAUGAAUCAAGAACCUGGUGAUGCGAGUUUCU
UGGACUGGGCCAGUGAUCCAUACUCGGGCAACUUGCCUGACUCACAAAGCAUCACUAAAA
CAAUUAAAAAUAUCACAGCAAGGACUAUACUGAGGAACUCACCGAACCCAAUGCUAAAAG
GUUUAUUUCAUGACAAAUCUUUUGAUGAAGAUCUUGAACUAGCUAGCUUCUUAAUGGACA
GGAGGGUUAUAUUACCUAGAGCCGCUCAUGAGAUACUGGAUAAUUCAUUGACAGGUGCCA
GAGAGGAAAUUGCUGGUUUAUUAGAUACAACUAAAGGCUUGAUCAGAUCAGGGCUAAGAA
--AGAGU----GGACUUCAGCCAAAGUUAGUUUCUAGAUUAUCUCAUCAUGAUUAUAAUC
AAUUUUUAA-------UACUGAACAAACUUCUAUCAAA--------------------CA
GAAGACAA---AAUGA-CUUGAUAUCAUCAAAUACUUGCUCAGUUGACUUGGCACGAGCA
UUGAGAUCUCACAUGUGGAGGGAAUUAGCGUUAGGUAGAGUAAUAUACGGUCUUGAGGUA
CCAGAUGCACUUGAGGCUAUGGUGGGAAGGUAUAUAACAGGGAGCUUAGAGUGCCAAA--
UUUGUGAG------CAGGG---AAACACGAUGUAUGGGUGGUUCUUUGUACCUAGGGAUU
CCCAAUUGGAUCAGGUAGAUAGAGAGCACUCAUCAAUAAGAGUACCUUAUGUAGGAUCAA
GUACGGAUGAAAGAUCGGAUAUCAAACUAGGGAAUGUCAAAAGACCAACUAAGGCCUUGC
GUUCUGCUAUCAGAAUUGCGACAGUAUAUACUUGGGCCUAUGGGGACAAUGAAGAGUGUU
GGUAUGAAGCUUGGUACCUAGCGUCUCAGAGGGUAAACAUAGACUUAGAUGUAUUGAAAG
CUAUAACCCCAGUUUCCACUUCAAACAAUUUAUCCCAUAGAUUGAGAGAUAAAUCCACAC
AAUUUAAGUUUGCAGGGAGUGUACUCAACAGAGUUUCUAGAUAUGUUAACAUAAGCAAUG
ACAAUCUAGAUUUCAGAAUUGAGGGAG--AAAAGGUA
>Hendra henipavirus (NC_001906)
GACACGGUGAGUGCUUUCCUAACUACUGACUUGAAGAAAUUCUGUCUCAAUUGGCGAUAU
GAAUCCAUGGCUAUUUUUGCAGAAAGACUUGACGAAAUUUAUGGCUUACCCGGUUUCUUU
AACUGGAUGCACAAACGAUUAGAGAAGUCAGUCAUUUAUGUCGCAGAUCCUAAUUGCCCA
CCAGACAUCGGGAAACAUAUAAACCUUGAUGAUACUCCUGAAGAUGACAUAUUUAUCCAU
UCACCAAAAGGCGGGAUUGAAGGUUAUAGUCAGAAGACUUGGACGAUCGCAACAAUUCCC
UUUCUGUUUCUCAGUGCCUACGAAACAAAUACAAGGAUUGCAGCUAUAGUUCAGGGAGAC
AAUGAGUCAAUUGCCAUAACUCAGAAGGUCCACCCUAAUUUACCUUACAAAGUCAAGAAA
GAAAUUUGUGCAAGGCAAGCUCAAUUAUAUUUUGACAGGCUCAGAAUGAAUCUUAGGGCC
UUAGGACUCAACUUAAAAGCAACAGAGACCAUUAUAAGUACACACUUAUUUGUCUACUCU
AAGAAAAUACAUUAUGAUGGUGCAGUAUUAUCACAAGCCCUCAAAUCAAUG-UCUAGGUG
UUGUUUUUGGUCAGAGACAUUGGUGGACGAGACAAGAUCUGCUUGCAGCAAUAUUAGUAC
UACCAUAGCUAAGGCGAUUGAGAAUGGAUU-AUCAAGAAAUGUGGGUUACUGCAUCAACG
UCUUGAAGGUCAUACAGCAACUGCUUAUUUCU-ACUGAGUUUAGCAUCAACGAGACAUUG
ACUG-CUGAUGUAACAUCUCCAAUAUCCAAUAAUCUCGAUU-GGCUGGUAACUGCAUCCC
GAAUUCCCGCACCAAUUGGAGGUUUCAAUUACUUGAAUUUAUCAAGAAUAUUUGUAAGAA
AUAUAGGAGACCCUGUGACUGCAUCACUAGCCGAUCUAAAGAGAAUGAUAGAACAUGACU
UGAUGACAGAUAAAGUUCUCCAAAAAGUGAUGAAUCAAGAACCAGGCGAUGCAAGCUUCC
UAGAUUGGGCUAGUGAUCCGUAUUCAGGAAAUCUACCGGAUUCACAGAGUAUUACAAAAA
CGAUCAAGAAUAUAACGGCUAGGACUAUAUUGAGGACAUCACCGAAUCCAAUGCUGAAGG
GUCUAUUCCAUGAUAAAUCAUUCGAGGAAGAUCUGGAGCUUGCUACUUUCCUAAUGGAUC
GUAGAAUUAUAUUGCCCAGAGCCGCACAUGAAAUUUUAGAUAAUUCUUUGACAGGUGCUA
GAGAGGAAAUUGCUGGAUUACUUGACACAACAAAGGGGCUAAUAAGAUCAGGAUUGAAAA
--AGAGC----GGGAUACAACCUAAGUUAGUGUCUAGACUGUCUAACCAUGAUUAUAAUC
AGUUCCUGA-------UACUCAAUAGACUUUUGUCCAA--------------------UA
AAAAGAGA---AACGA-UCUUAUAUCCCCUAAAACAUGUUCAGUGGAUUUGGCCAAGGCU
CUUCGUUGUCAUAUGUGGAGAGAUCUUGCUCUUGGUCGAUCAAUCUAUGGACUUGAAGUG
CCUGACGCUUUGGAAGCAAUGACUGGAAGAUAUAUUACAGGGAGUAUGGAAUGCCAAC--
UUUGUGAU------CAAGG---GAAUACUAUGUACGGUUGGUUUUUCGUGCCACGAGAUU
CACAAUUAGACCAAGUGAAUAAAGAGCACUCAUCCAUUAGAGUACCUUACGUCGGCUCAA
GCACUGAUGAGAGGUCAGAUAUCAAACUAGGAAACGUCAAGAGACCGACAAGAGCACUGA
GAUCUGCCAUCCGAAUUGCAACUGUUUAUACCUGGGCAUACGGAGAUUCUGAAGAAAGUU
GGUAUGAGGCUUGGUACUUGGCUUCCCAGAGGGUCAACAUUGAUAUAGAUGUGUUAAAAG
CUAUAACUCCUGUCUCAACUUCCAACAAUCUAUCUCACAGACUCAGAGAUAGAUCUACAC
AGUUCAAGUUGCCAGGUAGUGUCCUUAAUAGGGUUUCUAGAUAUGUCAACAUAAGUAAUG
AUAAUUUAGACUUCAGAGUGGAAGGUG--AAAAGGUC
>Salem virus (JQ697837)
GAGACAGUAAGUUCAUUCAUUACCACGGACCUCCAGAAAUAUUGUCUCAAUUGGAGGUAU
GAGAGCACAGCCGUAUUCGCUGAGAGGCUGAAUGAAAUUUACGGGCUACCUGGCUUUUUU
AACUGGCAACACAAACGGUUAGAGAGGUCUAUUUUGUAUGUAGCCGACCCUUCAUGCCCC
CCGGACCAUGAAGAAUUCAUACAUUUAGAAGAUACUGAUAACAGUGGGAUCUUCAUUCAU
UACCCUAUGGGGGGAAUAGAGGGGUAUAGUCAAAAAUUGUGGACAAUCAGCACAAUUCCU
UACCUAUACCUUACUGCAGUGGAGGUGGGUGUCAGAAUUACUGCAUUAGUUCAAGGAGAC
AAUACAGUUAUAGCCGUCACUAAAAGAGUGCCCACUACUUGGCCUUAUCAUGUAAAGAAG
GAAUCCGCAAUGGAUGUAACAAGGAGGUAUUUUAAGCAACUGAGAUGGAAUCUGAGCGGA
AUUGGGCACAACCUGAAGAUGAACGAGACUAUUAUCUCGUCCCAUUUCUUUGUUUAUUCC
AAAGGGAUCUACUAUGAUGGUAUGUUGCUCUCACAGUCACUGAAGUCAAUC-UCGAGAUG
UGUUUUUUGGUCUGAGACCUUGGUAGAUGAGACAAGAGCUGCCUGUAGUAAUAUAGCUAC
GACGAUCUGCAAGGCAGUAGAGAGAGGCUAUGACA-AAUAUGCAGGCUAUUUCCUAGUUU
UCUUAAAAACUCUCCAACAAUUAAUGAUUUCG-CUCGGAUUUUCUAUAAAUCAAACUUUG
ACAG-CGGAUAUUGUUUCACCUAUCCUAAAUUCUGAUUGGUACCUUUAUU-UGUCAGUGA
UCCUCCCGGCCCCUCUUGGGGGAUUUAAUUACCUAAAUCUUAGUCGGUUGUUUGUGCGCA
AUAUAGGAGACCCGGUAACUGCAUCCUUCGCAGACCUUAAGCGAUUGAUCACAAGCGGAG
UCUUGCACCCCUCAGUGUUAGGGCAAAUUUUUGCCCAGAAGCCCGGGACUUCCAAAUUUC
UAGAUUGGGCAAGUGACCCGUAUUCGGCAAAUCUUCCUUCUGCGCAAAGCAUCACUAAGC
UAAUAAAGAACUUAACAGGUCGGGUGGUUUUAAGCCAAAGUCCUAAUCCCCUUUUACAGG
GGUUGUUUCAUAUUAAUUCAGAGGAGGAGGAUGAAGCUCUUGCUAAAUUUUUAAUGGACA
GAUCUAUAAUUAUUCCACGGGCUGCUCAUGAAAUACUGGCUAAUUCAAUGACUGGCGCUA
GAGAGUCUCUUGCAGGGUUGCUGGAUACUACCAAAGGACUAAUUAAAACUGGACUAAUGA
--AUGGA----GGAUUAUCCCAUAAUCUACUUAAGAAAUUACAGAACUACGACUAUACAC
AAUUCAGUC-------AUUUAUUAUGUCUCCUGACUGU--------------------UA
AGCCUGCUAA---UAU-UAAGGUAAGUGUGGAUUAUUGUUCAGUUGACCUAGCAAUUAUG
UUGAGACACCAGAUGCGGCGAGAUCUCGCAUUGGGAAGGCCAAUUUAUGGUCUCGAGGUC
CCUGAUAUGCUCGAAUGUAUGACCGGUGUG-UUGUUAAGGGGGGCG-ACCUUGUGUCAGC
AGUGUGCU------AUAGG---GUCACAAUAUUAUGGCUGGUUUUUUGUCCCAGCAGAAC
UAGAGCUGGAUGAGGUCCAUGGAUCAUCAAACUCCAUAAGGGUGCCAUAUACUGGGUCGG
UGACAGAAGAGAGAACUGAAAUCCAAGUAGGUCAAUCUAGACACUCUUCUAGGUCACUAA
AAGCCGCUAUCAGGAUUGCUACCGUGUACACGUGGGCAUUCGGUGACUCCGACCAAUCUU
GGGAGGAAUCCUGGUACCUUGCAUCUCAAAGAGCGAAUUUAACUAUCGAUGAGUUGAAGC
UGCUCACUCCUGUCUCGACUGCUACUAACUUGGCUCACCGUCUCCGGGAUAGGAACACAC
AAGUGAAGUAUAGUGCAACAUCCCAGGCUAGGGUAUCUCGUUACACCACCAUAUCCAAUG
AUAAACUCUCAUUUGAGAUAGAUGGUGAUAAAGUA--
>Feline morbillivirus (AB924120)
GAGACUAUCAGCAGUUUUAUAACUACUGACCUCAAAAAGUAUUGUCUUAAUUGGCGAUAU
GAGUCAAGUAGUGUAUUUGCGGAGAGACUCAAUGAAAUUUACGGAUUGCCUGGAUUUUUC
CAGUGGCUUCACAAAAUUUUGGAAAAAUCUGUUUUGUAUGUCAGUGAUCCAUCUAGCCCA
CCUGAUUUUGAUCAACAUACUGAUAUAGAAUCGGUUCCAAAUGACCACAUCUUUAUUAAG
UAUCCGAUGGGUGGAAUAGAGGGGUUCUGUCAAAAGUUAUGGACUAUUAGUACAAUCCCA
UUUCUAUACUUAGCAGCUUUUGAUACAGGUGUUAGGAUCGCAUCAUUGGUUCAGGGCGAU
AAUCAGGCGAUUGCAGUGACAAAAAGAGUUCCGUCAUCUUGGAGUUACUCGAAGAAAAAG
GAAGAAUCAACUAAAAUAACAACACAAUAUUUCCUUAACUUAAGGCAACGUCUACAUGAU
AUAGGUCAUGAAUUGAAAGCAAAUGAAACUAUCAUAUCCUCUCAUUUCUUUGUUUACUCU
AAAGGUAUUUAUUACGAUGGAAUACUUCUUUCUCAGGCACUUAAAAGUAUG-GCAAGAUG
UGUCUUUUGGUCUGAAACAAUUGUUGAUGAAACUAGAUCAGCUUGCAGUAAUAUAUCCAC
CACACUUGCAAAGGCAAUUGAAAGGGGUUAUGAUA-AAUUUGUGGCGUAUGCUAUCAAUA
UUUAUAAAACCAUACAUCAAGUUUUGAUUGCA-UUAUCUUUUACGAUCAACCCUACUAUG
ACAC-CAGAUAUCACAGAACCUUUCUACAAGAGCUUAGAUC-UACUUAAAAAUCUAGUUC
UAAUUCCUGCACCAUUGGGGGGUAUGAACUAUAUGAACAUGAGCAGGUUAUUUGUUAGGA
AUAUAGGAGAUCCCAUUACUGCUUCAUUUGCUGAUAUAAAGCGCAUGAUCGAGUGUGGGU
UGCUGGGAUGUAGUAUCCUGUCACAGAUAAUGUACCAAAAAUGUGGUUCCUCCAAAUAUU
UGGACUGGGCUAGUGAUCCUUACUCAAUAAACCUUCCAUAUAGUCAAAGUAUGACCAAGG
UAUUGAAGAAUGUAACAGCAAGAUAUGUGCUCAUGCAUAGCCCCAACCCUAUGCUUAAGG
AUUUAUUCCAUGAGAAGUCGCAAGAAGAGGAUGAAAUUCUUGCUGAGUUUUUAUUAGAUC
GACAUUUAAUAAUCCCUAGGGCAGCACAUGAAAUUUUAUCAAAUUCAGUAACAGGUGCUA
GAGAAUCUAUUGCAGGUAUGCUUGACACUACUAAGGGGUUGAUUCGUGCUAGUAUGUCAA
--GAGGU----GGUCUGACAUCGUCACUUGUUUUGAAAUUAUCAACAUAUGAUUACCAGC
AGUUUAGAA-------CGUGUCUUGAAUGGCUUUAUGC------------------UCCU
ACCACGGGAAU--UGC-UGUG---AGUGUGGAUUCUUGUUCCGUUUUCUUAGCUAAGACU
AUCCGAAAAAGAAUGUGGGUUCACCUGACUAAAGGAAGGGAGAUUUACGGGUUGGAAGUA
CCUGACAUUUUGGAAUGCAUGCAAAACAACAUAAUUAUCGAUCAUGAAGAUUGUUACU--
CCUGCAUU------CAGGG---AUCAAGAUAUUACACAUGGUUUUUUGUGCCUUCAAAUU
GUCAACUAGAUCAAAUAAAUAAGUCAACAAAUUCUCUCCGAGUUCCUUACGUUGGGUCAA
CAACAGAAGAAAGGAGUGAUAUGAGGUUGUCAUAUGUCAGGUCGCCAAGUCGACCACUUA
AAGCAGCAGUUAGAAUUGCAGCUGUAUAUACAUGGGCUUAUGGUGAUGAUGAUUUAUCUU
GGCAUGAAGCUUGGUAUUUGGCAAGGACUAGAGCAAAUAUCACCUUUGAUGAACUCAAAU
UGAUAACACCUAUAGCUACAUCUACGAAUUUAGCACAUAGAUUAAGAGAUAGGAGCACUC
AGGUUAAAUAUUCAGGAACUUCUUUAGUAAGAGUAGCACGCUAUACAACAAUUUCCAAUG
AUAAUAUGUCGUUCAUUAUUAACAACAAGAAGGUA--
>Dolphin morbillivirus (AJ608288)
GAGACUGUCAGUGCUUUUAUCACGACUGAUCUUAAGAAAUACUGUUUAAAUUGGAGGUAU
GAGACAAUCAGCAUAUUUGCCCAGAGACUAAAUGAGAUUUAUGGGUUGCCUUCAUUCUUC
CAGUGGCUACACAAGAGGUUGGAGAAAUCAGUCCUAUAUGUAAGCGAUCCUCACUGUCCA
CCAGAUCUUGAUACUCAUAUGGAUUUAGAUGCCGUCCCAAACUCUCAAAUAUUUAUAAAG
UACCCAAUGGGAGGGAUCGAAGGAUACUGUCAGAAGCUCUGGACAAUAAGUACAAUACCC
UACCUGUACCUAGCGGCUCAUGAGAGUGGAGUUAGGAUUGCCUCAUUGGUUCAAGGAGAC
AACCAGACCAUAGCCGUCACAAAAAGAGUCCCAAGCACCUGGCCCUAUGAUCUCAAGAAG
AGGGAGGCUACAAAAAUAACUAUUGAGUACUUCUUAAUCCUAAGGCAGCGAUUGCACGAU
AUAGGGCAUCAUUUGAAAGCAAAUGAAACAAUUAUAUCCUCACAUUUCUUUGUUUACUCA
AAAGGUAUAUAUUAUGAUGGAAUGCUGAUCUCUCAAUCACUUAAAAGUGUG-GCUCGGUG
UGUUUUCUGGUCGGAAACAAUUGUGGAUGAAACUAGAGCAGCUUGCAGUAAUAUCUCGAC
AACUCUUGCAAAAAGCAUAGAAAGGGGAUUUGACC-GGUAUUUGGCUUACUCAUUGAAUG
UACUCAAGAUUAUUCAACAGAUCCUUAUCUCC-CUAGGGUUUACAAUAAACACUUCUAUG
ACUC-AAGACAUAGCAAUCCCAUUACUGCAGAAUCAAGAUU-UGUUGAUUAAGAUGGCAC
UACUACCUGCUCCUAUAGGUGGCCUCAAUUAUCUUAAUAUGAGCAGAUUAUUCGUAAGGA
AUAUAGGUGAUCCAGUUACGUCCUCUUUAGCUGACCUCAAAAGAAUGAUAAUUGCAGGGA
UUAUGCCUGAGGAGUCGAUCCACCAAGUUAUGACACAACAACCAGGGGAUUCCUCUUUCC
UAGAUUGGGCGAGUGAUCCCUACUCAGCUAAUCUACCAUGUGUCCAGAGUAUCACUCGGC
UGCUUAAGAAUAUAACUGCGAGGCAUGUACUAAUAAAUAGUCCCAAUCCGAUGUUAAGGG
GGUUAUUCCAUGCGGAUAGCCAUGAGGUAGAUGAGAGUUUAGCAACUUUUCUCAUGGAUA
GACACAUCAUCAGACCUAGAGCAGCUCAUGAGAUUCUCGACAACAGCAUCGCAGUGGCUC
GCGAAUCACUUGCAGGGAUGCUCGAUACUACUAAAGGGCUAAUAAGGGCUAGUAUGAAAA
--GAGGU----GGACUGACCCCACGAAUCAUCACGAGAUUAUCAAAUUAUGAUUAUGAUC
AGUCUAAAA-------UGGGAAUAUCACUUUUAACUG---U-------------------
-GAAGAAACGGAACAA-UCUUAUCGAUAGGGAGUCUUGCUCAGUCCAGCUGGCCCGAGCC
CUCAGAAGUCACAUGUGGGCGAAACUCGCAAGAGGAAGGUCGAUAUACGGACUUGAGGUU
CCUGUUGUACUAGAAUCAAUGAAAGGGUACAUUAUUAAACGUCAUGAGUCUUGUUCAU--
UAUGUGAA------ACUGG---CUCACUGAAUUAUGGUUGGUUCUUUGGUCCCGCCAAUU
GCCAAUUAGAUAAUAUUUCCAAGGAGACAUCAUCUUUACGAGUUCCCUAUAUUGGGUCAA
CAACAGAGGAAAGGACAGACAUGAAAUUAGCAUUUGCCAAGUCCCCUAGUCGCUCCCUCA
AAUCUGCCGUGAGAAUUGCUACAGUGUACUCUUGGGCUUAUGGUGAUGACGACCAGUCAU
GGCAUGAGGCAUGGACUCUAGCGAGGCAGAGAGCUAACAUUACCUUAGAGGAGUUAAGGA
UGAUUACCCCAAUAUCGACAUCCACCAAUUUGGCUCAUCGAUUGAGGGAUCGUAACACUC
AGGUAAAGUACUCAGGUACAUCGUUAAUCCGAGUAGCGAGGUAUACAACAAUAUCGAAUG
AUAACUUAUCAUUCAUUAUAGCAGAUAAGAAGGUG--
>Canine distemper virus (AF014953)
GAAACUGUAAGUGCAUUUAUAACUACAGAUCUCAAAAAGUACUGUCUGAAUUGGCGUUAU
GAGACCAUCAGUAUUUUUGCUCAGAGAUUAAAUGAAAUCUAUGGUCUCCCCUCAUUUUUC
CAAUGGUUGCACAGAAGAUUGGAACAGUCGAUCUUAUACGUAAGUGACCCCCACUGCCCU
CCAGAUCUCGAUCGUCAUGUGGACUUGAAUACAGCCCCUAACUCUCAAAUAUUCAUCAAA
UACCCAAUGGGAGGGGUGGAGGGGUAUUGUCAGAAGUUAUGGACUAUUAGCACCAUACCU
UAUCUGUACUUGGCGGCACAUGAGAGUGGUGUCAGAAUUGCAUCACUUGUCCAAGGUGAU
AACCAAACUAUUGCUGUCACUAAAAGAGUACCAAGCACCUGGUCCUAUGCCUUGAAGAAA
UCUGAAGCCAGUCGAGUGACCACAGAAUACUUUAUAGCCUUGAGACAGAGGUUACAUGAU
GUCGGACAUCAUUUGAAAGCAAAUGAAACAAUAAUCUCUUCCCACUUUUUUGUAUACUCA
AAAGGAAUCUAUUAUGAUGGAAUGUUAAUUUCACAAUCCCUGAAGAGUAUA-GCUAGGUG
UGUAUUUUGGUCAGAAACAAUAGUGGAUGAGACCCGAGCCGCGUGCAGCAACAUUUCAAC
AACAUUAGCGAAAGCCAUUGAGAAAGGGUUUGACC-GAUAUUUAGCCUACACGCUGAACA
UUUUAAAAAUCAUCCAACAAGUAUUAAUUUCA-UUAGGAUUCACUAUCAAUUCAGCGAUG
ACAC-GGGAUGUGAUAGAACCCCUCUUACAAGAUCACUGUC-UCUUGACCAAGAUGGCAA
UUCUCCCCGCACCCAUUGGCGGUUUUAAUUACCUCAAUAUGAGUAGGCUCUUUGUCAGGA
AUAUCGGGGAUCCCGUGACAUCUUCUAUUGCUGACCUCAAACGAAUGAUCCGAUCAGGCC
UUCUUGGAGUGGAGAUUCUACAUCAGGUCAUGACUCAAUACCCAGGUGACUCUUCUUAUU
UAGAUUGGGCAAGUGACCCUUAUUCUGCCAAUCUGCCCUGUGUCCAGAGCAUAACCCGAC
UCCUUAAAAAUAUCACAGCUAGGCAUGUCCUUAUCAACAGUCCAAAUCCGAUGCUGAGAG
GAUUGUUCCAUGAUGAAAGUCAGGAUGAGGAUGAAGCUUUAGCAGCUUUCUUGAUGGAUA
GGAAAAUUAUUAUCCCAAGGGCUGCACAUGAAAUUCUGGAUAACACAAUCACGGGUGCAA
GAGAGGCAAUUGCCGGAAUGCUAGACACCACAAAGGGGUUGAUAAGAGCAAGCAUGAAAA
--GAGGA----GGUCUAACCCCUAGAAUAAUAACCCGUUUGUCAACUUACGAUUAUGAGC
AAUUUAGGG-------CAGGUAUCAGACUGUUCUCAG---G-------------------
-GAAGGGGCAUGAUCA-GCUCAUCGAUCAAGACUCAUGUUCCGUCCAGUUAGCGAGAGCA
UUAAGGAACCACAUGUGGGCCAAGCUGGCGAAGGGUCGUCCUAUUUAUGGUCUAGAAGUC
CCGGAUAUCCUUGAAUCAAUGAAGGGUUAUAUGAUUAGAAGACAUGAAUCCUGUUUGC--
UUUGCGCA------UCAGG---CUCUCAUAACUAUGGUUGGUUUUUUAUACCAGCGAAUU
GCCAAUUGGAUAGUAUUACAGAGGGAACAUCUGCACUGAGGGUGCCAUACAUAGGGUCCA
CAACAGAAGAAAGAACAGACAUGAAACUAGCAUUCGUCAAAUCUCCUAGUAGGUCUCUAA
AAUCAGCAGUGAGAAUAGCAACUGUGUACUCAUGGGCCUAUGGUGAUGAUGACGAAUCUU
GGCAAGAGGCUUGGACCUUGGCAAAACAGAGAGCGGACAUCUCACUUGAGGAAUUACGAA
UGAUUACCCCAAUUUCCACUUCUACUAAUCUAGCUCACCGACUAAGAGACAAGAGUACUC
AAGUCAAAUACUCAGGGACCUCUCUCAUCAGAGUAGCACGUUAUGCAACUAUCUCGAAUG
AUAAUCUUUCUUUUAUUAUAGAUGACAAGAAAGUG--
>Phocine distemper virus (KC802221)
GAGACUGUAAGUGCCUUUAUAACCACAGAUCUAAAAAAGUACUGCCUGAAUUGGAGAUAC
GAGACAAUCAGCAUAUUCGCUCAAAGGUUAAAUGAAAUCUAUGGGCUUCCUUCAUUUUUC
CAAUGGUUGCACAGGAGAUUAGAACAAUCGACACUGUAUGUGAGUGACCCUCACUGUCCU
CCUGAUCUUGAUCGCCAUAUAAACCUUGAUGCAACUCCAAAUUCUCAGAUAUUCAUAAAA
UAUCCAAUGGGAGGAGUCGAAGGGUAUUGCCAAAAAUUAUGGACAAUUAGCACUAUACCA
UACCUGUACUUAGCGGCACAUGAAAGCGGUGUUAGAAUUGCAUCACUGGUUCAAGGAGAC
AACCAGACUAUAGCAGUUACAAAAAGAGUCCCAAGCACAUGGCCUUAUGAACUGAAAAAA
GCUGAAGCUAGCCGAGUGACAACAGAGUAUUUUAUAGCUUUAAGGCAGAGAUUGCAUGAU
GUUGGUCACCAUUUGAAAGCAAACGAAACAAUAGUGUCUUCACACUUCUUUGUUUACUCA
AAAGGAAUCUAUUACGACGGGAUGUUAAUUUCUCAAUCCCUCAAGAGUGUA-GCUAGAUG
UGUGUUUUGGUCAGAAACAAUAGUAGAUGAGACACGAGCUGCAUGUAGCAAUAUCUCUAC
AACUCUAGCAAAGGCAAUUGAGAAGGGUUUUGAUA-GGUACCUAGCCUACGCACUUAAUA
UCUUGAAGAUCAUUCAACAAGUUCUCAUCUCA-UUAGGAUUCACUAUUAAUUCGGCUAUG
ACAC-AGGAUGUAAUAGAACCACUGCUGCAAAACCACUGUC-UCUUGACUAAAAUGGCAA
UACUUCCUGCUCCUAUUGGUGGUCUAAAUUACCUGAAUAUGAGUAGACUCUUUGUAAGGA
AUAUAGGGGACCCUGUUACGUCUUCCAUUGCAGAUCUCAAGCGAAUGAUUAAGUCAGGAC
UUCUGGGAGAGGAAAUUCUGCAUCAGGUUAUGACUCAAAACCCAGGUGAUUCCACUUACU
UGGACUGGGCCAGUGACCCCUACUCAGCUAAUCUACCAUGCGUCCAAAGCAUAACUCGAC
UUUUAAAGAAUAUUACAGCUAGGCAUGUGCUCAUAAACAGUCCCAAUCCAAUGUUAAAGG
GAUUAUUUCAUGAUGACAGUCAGGCCGAGGAUGAGGCCCUAGCUGCUUUUUUAAUGGACA
GAAAGGUUAUCAUUCCAAGAGCUGCUCACGAGAUUCUAGACAAUACGAUCACGGGUGCAA
GGGAAGCAAUUGCAGGGAUGCUGGAUACGACGAAGGGACUGAUUAGGGCAAGUAUGAGGA
--GAGGA----GGACUUACUCCGAGGAUAAUAACUCGGUUGUCAACUUAUGAUUAUGAGC
AGUUCAGAG-------CCGGCAUCAGGUUGCUAUCAG---G-------------------
-GAAGAGACGUGAUCC-ACUCAUAGACCAAGACUCAUGCUCUGUACAACUAGCAAGAGCA
UUGAGGAAUCAUAUGUGGGCUAAAUUAGCUAAGGGUAGACCUAUUUAUGGGCUAGAAGUG
CCGGACAUACUAGAGUCUAUGAGAGGAUAUAUGAUUAGGAGGCAUGAGUCCUGUUCAA--
UGUGUUCA------GCUGG---UUCUCUCAAUUACGGUUGGUUCUUUGUACCAGCCAAUU
GUCAGCUUGAUAGUAUUACAGAAGGAACAUCUGCAUUAAGGGUGCCAUACAUUGGGUCUA
CAACUGAAGAGAGAACGGAUAUGAAGCUAGCAUUUGUGAAGUCUCCAAGCAGAUCCCUUA
AAUCAGCAGUUAGGAUAGCCACUGUCUACUCUUGGGCUUAUGGUGAUGAUGAUAGCUCAU
GGCAAGAAGCGUGGACUCUGGCAAAACAGAGAGCCAAUAUAUCUCUUGAAGAGCUCAGGA
UGAUUACUCCUAUUUCUACUUCUACAAAUUUAGCUCACCGACUAAGAGACAAAAGCACAC
AAGUCAAAUACUCAGGUACCUCUCUUAUUAGGGUCGCACGUUAUACAACUAUCUCGAAUG
AUAAUCUCUCAUUUGUAAUUGCUGACAAAAAAGUG--
>Peste des petits ruminants virus (AJ849636)
GAGACUGUUAGUGCAUUCAUCACCGCUGACCUUAAGAAGUAUUGCCUGAAUUGGAGAUAC
GAGACAAUCAGCAUAUUUGCACAGAGGCUGAAUGAAAUAUAUGGACUACCAUCCUUCUUU
CAAUGGUUACACAGGAUUUUGGAAAAAUCCGUACUCUACGUCAGUGACCCACAUUGCCCU
CCCGACCUAGAUAAUCAUAUCCCUCUGGACAGUGUCCCUAAUGCCCAAAUAUUCAUUAAG
UACCCCAUGGGCGGAAUAGAAGGUUAUUGCCAAAAACUAUGGACAAUCAGUACUAUACCA
UACUUGUAUCUGGCAGCCUAUGAGAGCGGAGUAAGAAUCGCCUCACUAGUGCAGGGUGAC
AAUCAGACAAUCGCAGUGACAAAAAGAGUUCCAAGUUCUUGGCCUUAUUCACUAAAAAAG
AGGGAGGCAUCCAAAGCCGCUCAAAAUUACUUCGUAGUCUUAAGGCAAAGAUUGCACGAU
GUAGGUCAUCACUUAAAGGCUAAUGAAACCAUAGUAUCUUCUCACUUUUUUGUAUAUUCC
AAGGGGAUUUAUUAUGACGGCCUGCUAGUCUCACAAUCACUAAAGAGCAUC-GCCAGAUG
UGUCUUCUGGUCCGAGACUAUAGUGGAUGAAACCAGAGCGGCUUGCAGCAAUAUUGCAAC
AACUGUCGCCAAGAGUAUAGAGAGGGGUUAUGAUA-GAUACCUUGCAUAUUCUUUGAAUA
UCCUCAAGAUUUUCCAACAGAUCCUUAUAUCC-CUUAACUUCACUAUUAACACAACAAUG
ACUC-AGGAUGUCGUGGCACCGAUCAUCGAAAACGGGGAUU-UGCUGAUAAGGAUGGCAC
UCUUGCCAGCACCCAUCGGGGGUCUCAAUUAUCUUAACAUGAGCAGGUUAUUUGUGAGAA
AUAUCGGUGACCCGGUCACCUCCUCUAUAGCCGACCUGAAGAGGAUGAUAGAUGCUGGGC
UAAUGCCAGAAGAAACAUUGCAUCAAGUGAUGACCCAGACCCCGGGAGAAUCAUCCUACC
UCGAUUGGGCAAGUGACCCUUAUUCUGCCAACCUACCCUGCGUACAGAGUAUAACUCGCC
UUCUCAAAAACAUCACUGCACGAUAUAUUUUAAUCAGCAGCCCAAACCCGAUGCUGAAAG
GAUUGUUUCAUGAGGGGAGUAGAGAUGAAGACGAGGAGCUUGCAAGUUUCUUAAUGGAUC
GGCAUAUAAUUGUUCCAAGAGCUGCACAUGAAAUCUUAGACCAUAGCAUAACCGGGGCAA
GAGAAGCUAUAGCCGGGAUGUUGGACACCACCAAGGGUCUGAUUAGAACAAGUAUGAAAC
--GGGGU----GGCCUCACCCCUCGAGUCUUAGCCCGCCUUUCCAAUUAUGAUUAUGAAC
AAUUCCGAU-------CCGGGAUAACACUAUUGACAA---A-------------------
-GAAAGGGCAGUGUUA-UCUCAUUGACAAGGACUCGUGCUCGGUGCAGCUCGCUAUAGCU
CUGAGGAGCCACAUGUGGGCUAGGUUGGCUCGCGGGAGACCAAUCUAUGGGUUGGAGGUG
CCCGAUAUAUUGGAAUCGAUGAACGGCUACCUUAUCAAACGCCACGAGUCUUGUGCUA--
UCUGUGAG------ACGGG---CUCAAGUCACUACGGAUGGUUUUUUGUCCCUGCAGGGU
GCCAGCUUGACGAUGUAUCUAGAGAGACUUCGGCUCUUCGUGUACCUUAUGUCGGAUCAA
CAACUGAGGAAAGGACAGACAUGAAACUUGCUUUUGUUAGGUCUCCAAGUCGAUCCCUCA
AGUCAGCAGUCAGAAUUGCAACAGUUUACUCAUGGGCCUACGGGGAUGAUGAGAAAUCAU
GGGGUGAAGCCUGGAUGCUAGCUAGGCAGAGAGCCAACAUCACCUUAGAUGAAUUGAGAA
UGAUCACUCCAGUCUCUACAUCCACCAACCUAGCCCACCGGUUGAGGGAUCGGAGCACCC
AGGUGAAAUACUCGGGGACAUCCCUUGUGAGGGUUGCAAGAUACACAACCAUCUCCAAUG
AUAACCUGUCAUUUGUGAUAUCUGAGAAAAAAGUG--
>Measles morbillivirus (AB016162)
GAGACAGUCAGCGCAUUUAUCACGACUGAUCUCAAGAAGUACUGCCUUAAUUGGAGAUAU
GAGACCAUCAGCUUAUUUGCACAGAGGCUAAAUGAGAUUUACGGAUUACCCUCAUUUUUU
CAGUGGCUGCAUAAGAGGCUUGAAACCUCUGUCCUCUAUGUAAGUGACCCUCAUUGCCCC
CCCGACCUUGACGCCCAUGUCCCGUUAUGCAAAGUCCCCAAUGACCAAAUCUUCAUCAAG
UACCCUAUGGGAGGUAUAGAAGGGUAUUGUCAGAAGCUGUGGACCAUCAGCACCAUUCCC
UACUUAUACCUGGCUGCUUAUGAGAGCGGGGUAAGGAUUGCUUCGUUAGUGCAAGGGGAC
AAUCAGACCAUAGCCGUAACAAAAAGGGUACCCAGCACAUGGCCUUACAACCUUAAGAAA
CGGGAAGCUGCUAGAGUAACUAGAGAUUACUUUGUAAUUCUUAGGCAAAGGCUACAUGAC
AUUGGCCAUCACCUCAAGGCAAAUGAGACAAUUGUUUCAUCACAUUUUUUUGUCUAUUCA
AAAGGAAUAUAUUAUGAUGGGCUACUUGUGUCCCAAUCACUCAAGAGCAUC-GCAAGAUG
UGUAUUCUGGUCAGAGACUAUAGUUGAUGAAACAAGGGCAGCAUGCAGUAAUAUUGCUAC
AACAAUGGCUAAAAGCAUCGAGAGAGGUUAUGACC-GUUAUCUUGCAUAUUCCCUGAACG
UCCUAAAAGUGAUACAGCAAAUUUUGAUCUCU-CUUGGCUUCACAAUCAAUUCAACCAUG
ACCC-GAGAUGUAGUCAUACCCCUCCUCACAAACAACGAUC-UCUUAAUAAGGAUGGCAC
UGUUGCCCGCUCCUAUUGGGGGGAUGAAUUAUCUGAAUAUGAGCAGGCUGUUUGUCAGAA
ACAUCGGUGAUCCAGUAACAUCAUCAAUUGCUGAUCUCAAGAGAAUGAUUCUCGCAUCAC
UAAUGCCUGAAGAGACCCUCCAUCAAGUAAUGACACAACAACCGGGGGACUCUUCAUUCC
UAGACUGGGCUAGCGACCCUUACUCAGCAAAUCUUGUAUGCGUCCAGAGCAUCACUAGAC
UCCUCAAGAACAUAACUGCAAGGUUUGUCCUAAUCCAUAGUCCAAACCCAAUGUUAAAAG
GGUUAUUCCAUGAUGACAGUAAAGAAGAGGACGAGAGACUGGCGGCAUUCCUCAUGGACA
GGCAUAUUAUAGUACCUAGGGCAGCUCAUGAAAUCCUGGAUCAUAGUGUCACAGGGGCAA
GAGAGUCUAUUGCAGGCAUGCUAGAUACCACAAAAGGCCUGAUUCGAGCCAGCAUGAGGA
--AGGGG----GGGUUAACCUCUCGAGUGAUAACCAGAUUGUCCAAUUAUGACUAUGAAC
AAUUUAGAG-------CAGGGAUGGUGCUAUUGACAG---G------------------A
AGAAAGAGAAA--UGU-CCUCAUUGACAAAGAGUCAUGUUCAGUGCAGCUGGCUAGAGCC
CUAAGAAGCCAUAUGUGGGCAAGACUAGCUCGAGGACGGCCUAUUUACGGCCUUGAGGUC
CCUGAUGUACUAGAAUCUAUGCGAGGCCACCUUAUUCGGCGUCAUGAGACAUGUGUCA--
UCUGCGAG------UGUGG---AUCAGUCAACUACGGAUGGUUUUUUGUCCCCUCGGGUU
GCCAACUGGAUGAUAUUGACAAGGAAACAUCAUCCUUGAGAGUCCCAUAUAUUGGUUCUA
CCACUGAUGAGAGAACAGACAUGAAGCUCGCCUUCGUAAGAGCCCCAAGUAGAUCCUUGC
GAUCUGCCGUUAGAAUAGCAACAGUGUACUCAUGGGCUUACGGUGAUGAUGAUAGCUCUU
GGAACGAAGCCUGGUUGUUGGCAAGGCAAAGGGCCAAUGUGAGCCUGGAGGAGCUAAGGG
UGAUCACUCCCAUCUCGACUUCGACUAAUUUAGCGCAUAGGUUGAGGGAUCGUAGCACUC
AAGUGAAAUACUCAGGUACAUCCCUUGUCCGAGUGGCAAGGUAUACCACAAUCUCCAACG
ACAAUCUCUCAUUUGUCAUAUCAGAUAAGAAGGUU--
>Rinderpest morbillivirus (X98291)
GAAACAGUUAGUGCUUUUAUCACAGCUGAUCUGAAAAAGUAUUGCCUGAACUGGAGGUAU
GAGACAAUCAGCUUAUUUGCUCAAAGGCUAAAUGAGAUAUACGGGUUACCAUCCUUCUUC
CAGUGGUUACAUAGGCGCCUUGAAAGAUCAGUAUUGUAUGUCAGUGACCCUCAUUGUCCC
CCCGAUUUAGAUAGCCACGUGAACUUGGAUAAUGUCCCGAAUGAUCAGAUUUUCAUCAAA
UACCCUAUGGGGGGGAUAGAAGGCUAUUGUCAAAAACUGUGGACAAUUAGCACUAUCCCC
UAUCUUUACUUGGCUGCACAUGAGAGCGGGGUCAGGAUUGCCUCUCUUGUCCAGGGAGAC
AAUCAGACAAUUGCAGUCACCAAGCGGGUCCCAAGUUCAUGGCCUUACCACCUUAAGAAA
AGAGAAGCUGCACGCGUGACAAGAGAAUAUUUCUGUCUCCUGAGGCAAAGACUCCAUGAU
AUUGGCCAUCACCUUAAGGCAAACGAAACUAUCGUGUCAUCACACUUCUUUGUUUACUCC
AAGGGGAUAUAUUACGACGGACUACUAAUCUCACAGUCUCUCAAAAGCAUU-GCACGAUG
UGUCUUCUGGUCAGAAACUAUAGUUGAUGAGACAAGAGCAGCUUGCAGCAACAUCGCCAC
GACUAUAGCCAAGAGCAUAGAGAGAGGGUUUGACA-GGUACCUUGCUUAUUCUCUGAACA
UCCUGAAAGUUAUACAACAGAUACUAAUAUCA-CUGGGUUUCACAAUAAAUUCUACAAUG
ACAC-AAGAUGUAGUGGUCCCUCUUCUAUCAAACCAUGACC-UCCUGAUAAGGAUGGCCC
UUUUACCUGCUCCAAUCGGGGGUAUGAACUACUUAAACAUGAGUAGGUUAUUUGUCAGGA
ACAUCGGGGAUCCAGUGACAUCGUCUAUAGCUGACCUCAAGAGGAUGAUUGGUGCGUCAC
UGAUGCCUGAGGAGACACUUCAUCAGGUGAUGACACAACAACCAGGUGACUCAUCAUUUC
UCGACUGGGCUAGUGACCCCUAUUCUGCUAACCUAGUAUGCAUUCAAAGCAUAACAAGGC
UUCUCAAGAAUAUCACCGCAAAGUAUGUUCUAAUCAACAGCCCCAACCCGAUGCUCAGAG
GUUUAUUCCAUGAUGACAGCAAGGAAGAAGAUGAGCAAUUAGCCACCUUUCUAAUGGACA
GGAGUGUAAUAGUCCCGAGAGCCGCCCACGAAAUAUUAGACCAUAGUAUAACUGGAGCCC
GGGAAGCAAUUGCAGGGAUGCUAGAUACAACUAAAGGACUCAUCAGGACUAGCUCCAGAA
--GAGGG----GGCCUGACCACCAGAGUGAUAGCAAGACUAUCCACAUAUGACUAUGAGC
AGUUUAGAU-------CUGGGAUGGUGCUUCUAACAG---G------------------C
UCAAAGAGAAA--UUA-UCUCAUUGAUAGAGACUCAUGCUCAGUCCAGCUGGCUAGGGCU
CUGAGAAGCCACAUGUGGGCCAGGCUCGCCCGAGGAAGGCCCAUAUAUGGCUUAGAGGUG
CCGGACGUGCUAGAAUCAAUGAGAGGCCACCUGAUCCAACGCCAUGCAACCUGCAUCU--
UAUGUGAC------UUUGG---UUCAGCCAAUUAUGGUUGGUUUUUUGUACCAUCGAACU
GUCAGUUGGAUGACAUAGAUAGAGAGACGUCAGCACUCAGGGUCCCCUACAUCGGAUCGA
CAACAGAUGAGAGGACUGAUAUGAAGCUCGCAUUUGUUAAGUCACCCAGUCGAACCCUGC
GGUCAGCUGUGCGGAUAGCCACCGUGUACUCAUGGGCAUACGGAGAUGACGACAAAUCAU
GGAAUGAAGCUUUAAAACUAGCACAGCAGAGGGCAAAAGUGAGCCUGGAGGAAUUAAAAA
UGAUAACUCCAAUUUCAACAUCCACCAACCUAGCACAUAGACUCAGGGAUCGGAGUACCC
AAGUUAAGUACUCUGGGACAUCUUUGGUCAGAGUGGCUCGGUAUACAACAAUAUCAAAUG
AUAACCUAUCCUUUGUCAUCUCGGAUAAGAAAGUA--
>Nariva virus (FJ362497)
GAAACAAUUAGUACAUUCUUGACGACAGAUCUGCAAAAAUUCUGUCUUAAUUGGAGAGCA
GAGACAAUCAAUGUAUUUGCUCAGAGGUUGGACGAAAUUUACGGGCUCCAGGGUUUCUUC
CAGUGGCUCCAUAGACGGUUGGAGCGCUCUGUUCUAUAUGUCUGUGAUCCAUACUGCCCU
CCAGGGAACCUCCUCCAUAUAGACCUCGAUGCAUGCCCCGAUGAGCACAUCUUCAUCAAG
UACCCCAUGGGUGGGAUUGAAGGGUUCUGUCAAAAACUUUGGACUAUAGCAACAAUCCCA
UACCUAUAUCUGUCGGCCUAUGAGGUAGGAGUCAGGAUCAGUUCAGUGGUGCAAGGUGAU
AAUGAGGCAAUUGCCAUUACCAAGAGGGUUCCAAGCCGCUACCCUUACUGGUUAAAGAAG
GAGGAGAGUUCACGCGCAGCCAGAUUGUACUUCCAUAGACUCCGAGAAAAUCUCGCCAUG
GUCGGCCACAACCUCAAGGCCAAUGAGACAGUGAUUUCUAGUCACUUCUUUAUUUACUCU
AAGCAGAUAUACUAUGAUGGUGUAGCCUUAUCACAAUCCCUCAAAGCUAUC-UCAAGGUG
UGUGUUCUGGUCCGAAACCAUCGUCGACGAGACACGAUCUGCAUGCAGCAAUAUAGCAAC
UUCACUUGCAAAAGCCAUAGAAAAGGGAUAUUCAC-GGAAUGUGGGGUACGGACUUUGUC
UACUUAAGACUGUUCAACAACUUAUGAUAUCA-UUGGAUUUCACUAUCAACCCUUUCAUG
ACCC-AUGAUAUCAAGAACCCUAUUAUUGGCAAUAAACAGU-GGCUUCUCCAUGCUGCUC
UUACACCUGCACCAUUGGGGGGGUUCAAUUAUAUGAACAUGAGUAGACUAUACGUCAGGA
AUAUCGGUGACCCACUAACUGCAUCCCUAGCAGAUGUCAAGAGACUAAUGAAAUCUAGUG
UCCUCUCAAAAAGUAUUCUGCAAAAAGUCAUGAACCAAGAGCCUGGUGAUUCUUCUUUCC
UGGACUGGGCUAAUGAUCCCUAUUCAGCCAAUAUUCCUAACACUCAGAGCAUAACUAAGA
UGCUAAAAAAUAUAACCGCACGAAAUAUUUUAGUCCACAGCCCGAACCCCAUGCUAAGGG
GUCUUUUCCAUAACGGUACUACUGAUGAGGACCAAGAACUUGCUAGGUUCCUGAUGGACA
GACGUGUUAUUAUCCCAAGAGCUGCUCACGAAAUCAUAGAUAAUUCUAUGACAGGGGCCA
GAGAGCACAUUGCAGGUAUGCUUGAUUCCACCAAAGGUUUUGUGCGAAGUGGGCUCAGAG
--UGGGA----GGGCUCAAAUCAGGAAUGAUAACAAAGAUUGCUACCUAUGACAUUGAGC
AAUUUAGAA-------GAUUCAACCAGCUCAUGGCAGU--------------------UA
GGAACACC---AAUCC-UUUGAUAGAUAAUGACGCCUGUUCUGUUUCUUUAGCCCAGGCU
AUGAGACAACACAUGUGGCAAAACCUAUCUAUGGGCAGAUUGAUUUACGGGCUAGAGGUG
CCAGAUAUUCUUGAACUGUGUACUGGAACUUUCAUCAGGGGUCAUGAGGAUUGUUGUC--
AAUGUAUC------UCAGG---GAACCAAUAUUAUGGAUGGUUCUUCACACCUAGUGGAU
GUGAUCUGGAUGCUGUAGGUCGAGCUACAAAUGCUAUUAGAGUGCCUUACAUUGGGUCUA
CAACAGAAGAAAGAAGUGAUCUUAAAGUUGGACAUAUAAGAAACCCAAGUAAGGCUCUUA
AAGCAGCCAUCAGGAUAGCAACAAUUUAUACAUGGGCUUAUGGAGAUACAGAUGAGUCUU
GGCAUGAAGCAUGGACCAUUGCUAACCAGAGAGCUAACCUAUCAAUAGAUGAUCUCAAAU
UGAUUACCCCUAUCUCAACUUCAACUAACCUUGCCCACCGUAUGCGUGACAAGAGUACGC
AGGUUAAAUAUUCCAGUUCAUCGUUGAACCGUGUAGCACGAUACACCACGAUUAGCAAUG
ACAAUCUCAGUUUCAUGAUCGAUGGCGUUAAGGUU--
>Mossman virus (AY286409)
GAAACCAUCAGUACGUUCUUGACUACGGAUCUGCAGAAGUUCUGCUUAAAUUGGAGAGCA
GAAACCAUCAAUAUAUUCGCUGAACGACUUAAUGAGAUAUAUGGGCUUCCUGGAUUUUUC
CAAUGGUUGCAUAAACGACUGGAAAUCUCUAAUCUUUAUGUUUGUGAUCCUUAUUGCCCG
CCAAAAAAUGACCACCAUAUUGAUAUCAAUGACAAUUUAAAUGAACACAUAUUCAUCAAA
CACCCUAUGGGUGGUAUUGAGGGCUUCAACCAGAAGUUGUGGACAAUAGCCACUAUCCCG
UUCCUAUACUUGUCUGCGUAUGAAACAGGCCUAAGGAUAAGCUCUGUAGUACAAGGCGAC
AAUGAAGCAAUUGCAAUAACUAAGCGGGUCCCUAGCUCUUACCCGUAUUGGUUGAAGAAA
CAAGAGAGUGCUGAAGCGGCACGGGUAUACUUUCACCAACUUCGUCACAAUUUUGCCAUG
AUAGGGCAUAACCUAAAGGCAAAUGAGACUCUAAUUUCAAGUCAUUUCUUUAUUUAUUCA
AAGCAGAUUUACUAUGACGGAGUUGUUCUAUCUCAAGCUCUCAAGUCAAUC-GCUAGGUG
UGUUUUCUGGUCAGAGACUAUUGUUGAUGAGACUCGAUCUGCAUGUAGUAAUAUUGCUAC
AACCAUCACAAAAUCAAUAGAAAAGGGCUACUCGC-GCAAUGUCGGCUAUGCAUUGUGUA
UCCUGAAAACAAUUCAGCAAUUAAUGAUAGCA-UUGGAUUUCACCAUCAAUCCUCACAUG
ACUC-CUGAUAUUAAGAACCCAAUCCUUGGCAAUCGGUCUU-GGUUGAUACAUGCAGCUC
UAACACCUGCUCCACUAGGAGGGUUCAAUUAUAUUAAUAUGAGCAGGAUAUAUGUUAGAA
AUAUAGGAGACCCAGUUACUGCAUCUUUGGCUGAUGUUAAAAGGUUGACAAGUGCUGGGA
UAUUAGCAAAAUGUAUGAUCCAAAAAAUUAUGAAUCAGCCUCCAGGUGAUUCUACCUUCC
UUGACUGGGCAAAUGACCCCUAUUCAGCAAAUAUUCCCAAUACUCAGAGUAUCACAAAGA
UGAUAAAAAAUAUCACAGCAAGGAAUAUACUUAUUCAUAGCCCUAAUCCUAUGUUAAGAG
GACUGUUCCAUGAUGGGACCGCUGAAGAGGAUCAUAAGCUUGCAGCUUUUCUUAUGGAUC
GGUCAGUGAUAAUUCCUCGUGCGGCUCAUGAGAUCAUUGACAACUCGAUAUCAGGGGCAA
GGGAACAAAUAGCAGGGAUGUUAGACACAACAAAAGGAUUGAUAAGGAGUGGUCUCCGUA
--UGGGA----GGCCUCAAGACUCGCCUUAUCACUCGAAUUGCAACUUAUGAUGUUGAGC
AGUUUAAAA-------GAUUUAACACCUUGAUGAAUGU--------------------AC
AAGAAAGC---AACCC-UCUAAUUGAAAAUGAUGCAUGUUCUGUUGCUCUAGCUCGGGCA
CUACGUCAACAUAUGUGGGGUUAUCUAACUUAUGGGAGACCAAUCUAUGGGUUAGAAGUU
CCUGAUAUCAUUGAGGCAAUGAGAGGAACAUUCAUAACAGGUCAUGAGGAUUGCAAUC--
AAUGUGCU------UCAGG---AUCUCCUAAUUAUGCAUGGUUCUUUGUCCCAUCAGGGU
GUGAUCUAGACGACGUGCACAAUCCGACAAAUGCAAUUCGUGUACCUUAUGUGGGAUCUA
GUACAGAUGAGAGAAGUGAUAUUAAAGUCGGACAUGUAAGGAACCCAAGCAAAGCCCUCA
AAGCAGCAAUUAGAAUAGCAAUGAUUUAUACGUGGGCAUUUGGGGACUCAGAUGAAUCAU
GGGCUGAAGCUUGGAACAUCUCUAGUCAAAGAGCUGCAUUGACACUUGAUGACCUUAAGU
UAAUUACUCCGAUAUCAACUUCAACCAACUUAGCUCAUCGGAUGAGAGAUCGUAGCACUC
AAAUAAAGUACUCUAGUUCAUCACUUAACCGGGCGGCUAGAUAUACAACUAUAAGCAAUG
AUAAUCUUAAUUUCAUUAUUGAUGGUGUCAAAACA--
>Bank vole virus (MF943130)
GAGGUCAUCAGUACUUUCCUCACGACAGAUCUACAGAAGUUUUGCUUGAAUUGGAGGGCA
GAAACUGUUAAUAUAUUUGCAGAGAGAUUAAAUGAGAUCUAUGGACUACCAGGAUUCUUC
CAAUGGUUGCAUAAAAGGUUAGAAGUAUCUACCCUAUAUGUAUGCGAUCCAUACUGUCCU
CCAAAAAAUGACUAUCAUAUCUCAAUCAAUGACCAGCCUGAUGAUCAUAUAUUUAUUAAG
AACCCUAUGGGAGGAAUUGAAGGUUUCUGUCAAAAAUUGUGGACAAUCUCAACUAUACCA
UUCCUUUACUUGACCGCAUAUGAAACAGGAGUACGUAUAUCAUCUGUUGUGCAGGGAGAU
AAUGAAGCCAUUGCAAUAACAAAGCGUGUUCCUAGCACUUACCCUUAUUGGCUGAAGAAA
GCAGAAAGUGCUCAAACUGCUCGUGAAUAUUUCAAGCGACUCAGGUUUAACUUUGGGAUG
AUUGGCCACAACUUGAAAGCUAAUGAAACAUUAAUAUCAAGCCACUUCUUUGUUUAUUCA
AAGCAAAUAUUCUAUGAUGGAGUAGUACUUUCUCAAGCAUUGAAAUCAUUA-UCUAGAUG
UGUAUUCUGGUCUGAAACCAUUGUGGAUGAAACUAGAUCAGCAUGCAGCAACAUAGCGAC
UACGGUUGCUAAAGCUAUAGAGAAGGGUUAUUCUA-GGGAUCUUGGGUAUGCACUAUGCA
UUUUGAAAACAUUCCAGCAGAUAGUGAUUUCA-UUAGAUUACACUAUCAAUCCAUACAUG
AAUC-CUGAGAUCAGGAACCCUAUUAUGGGGUCUCCUACUU-GGUUUAUUCAUGCUGCUU
UAACACCUGCUCCAUUGGGUGGAUUCAAUUAUCUCAAUAUGAGCCGUAUAUAUGUCCGAA
ACAUUGGAGAUCCAGUAACUGCCUCUCUUGCUGAUGUUAAGAGAAUGAUUAAAUCAAAGA
UGCUAGAACCCAAUAUGUUACAGAAGAUUAUGAACCAGUCUCCGGGUGAUUCAACAUAUC
UUGAUUGGGCCAACGAUCCAUAUUCAUCAAAUAUUCCAAAUACACAAAGCAUCACAAAAA
UGAUUAAGAACAUCACUGCUAGGAAUAUCUUGAUACAUAGUCCAAAUCCUAUGUUAAAGG
GAUUGUUCCACACAGGUUCCAUAGACGAAGAUCACAGGUUGGCAGGUUUCCUCAUGGAUA
GAAAGGUAAUAAUACCUAGAGCUGCACAUGAGAUCAUGGAUAAUUCAAUACCAGGGGCUC
GAGAACAUAUUGCAGGGAUGUUGGAUACAACCAAAGGAUUGAUACGAAGUGGGUUAAGGA
--UAGGG----GGAUUAAGAUCUAGAUUAAUCUCGAAAAUUGCAACUUACGAUGUUGAGC
AGUUCCGAA-------GGUUCAAUUAUCUUGUAUUGGU--------------------UA
AAACUCGU---AAUGA-UCUCAUUGACAUUUCUGCAUGUUCUGUGGCUCUUGCCAAAGCA
UUAAGACAGCAUAUGUGGUCCCAUCUAUCGAAGGGCCGAAUAAUCUAUGGGUUAGAAGUU
CCUGACAUCCUUGAAGCGAUGACUGGUGACUUUAUCACAGGUCAUGAGAAUUGCCAAU--
ACUGUUCU------GCAGG---UUCUCAAAACUAUGCUUGGUUUUUUGUCCCAGCUAACU
GUGAUUUAGAUGAUGUUCACUUACCUACUAAUUCAUUAAGAGUGCCUUACAUCGGAUCAU
CUACUGAUGAAAGAAGUGAUAUCAGAAUUGGACAUAUUAGGAACCCGAGCAAAGCCCUCA
AGUCUGCCAUUAGGAUUGCUACUAUUUAUACCUGGGCAUUUGGGGAUGACCAACAGUCAU
GGGAGGAAGCACAUAUAAUAGCAUCCCAGAGAGCCAAUUUAAGUAUUGAAGAUUUAAGAU
UAGUGACUCCAAUAUCAACGUCUACUAAUCUAGCACACAGAAUGCGGGAUAGGAGUACUC
AGAUAAAAUACUCCAGUUCAUCUCUUAGUAGAGUGUCUAGAUAUACUACCAUUAGCAAUG
ACAAUCUUAACUUUGUUAUAGAGGGCAAUAAGACU--
>Tupaia paramyxovirus (AF079780)
GAAACUGUCAGUUCCUUCUUAACAACUGAUCUUCAGAAGUUCUGCCUAAACUGGCGCUAU
GAAACAAGUGCUAUAUAUGCACAAAGGCUUGAUGAGAUUUACGGACUUCCAAACUUCUUU
GAAUGGCUGCAUAAACGAUUAGAAAGAUCAACAUUGUAUGUGUGUGAUCCUUCAUGUCCU
CCAAAAUUAGCUAAACAUGUUGAUUUGGAUACUAUGCCAAAUGAACAUAUAUUCAUCAAA
AAUCCUAUGGGAGGGAUUGAGGGGUAUAGUCAAAAAUUAUGGACUAUAGCAACUAUUCCC
UACUUAUAUCUAUCUGCAUAUGAAGUUGGUGUCAGGAUCGCAUCAGUCGUUCAAGGUGAC
AAUGAGGUAGGUGCAAUAACAAAACGAGUGAAAUCUAGCCUACCCUACUCAGUAAAGAAG
AGGAUGAGUACGCAAAUGGCACUUGAAUUUUUUGAUAGACUCAGAUGGAACUUUUCUAUG
GUAGGACACAACUUAAAAGCUAGCGAAACUAUAAUUAGCUCUCACUUUUUCGUCUAUUCU
AAAAGGAUUUACUACGAUGGUGUUUGUAUGACACAAGGUCUGAAGGCCGUU-GCGAGAUG
UGUUUUCUGGUCAGAAACUAUUGUUGAUGAAACCAGAUCAGCAUGUAGCAACAUUUCUAC
AUCUUUAGCUAAGGCAAUUGAAAAUGGUGUUGAUA-GAGAGUUGAUGUAUAAGAUGAAUA
UUCUCAAAACUAUUCAGCAAUUAAUAAUAUCA-CUUGGCUUCUCAAUUAAUGACUCUUUA
ACUC-CUGAUGUCACUGACCCUAUAUUAAAGAGUCCAAAUU-GGAUUAUCGUAGCUGCAU
UGGUUCCCUCAUCUCUUGGAGGUUUCAAUUAUCUUAACAUGGCCCGGCUAUUGGUUAGAA
ACAUAGGUGAUCCAGUGACUGCAUCGUUGGCUGAUGUCAAACGAAUGAUAGAUGGCAAAC
UUCUCCCUGAGAGCAUACUAAUGAAAAUUAUGACUCAAGAAUCCGGGACUUCUGAUUAUA
UCGACUGGGUUAGUGACCCGUAUUACACAAAUAUACCACACAGUCAGAGCAUAACCAAAA
UCAUAAAAAAUAUAACAGCCAGGUUCAUUUUGCAAAGUAGCCCCAACCCGAUGCUAGAGG
GCUUGUUUCAUAUAAACUCUGAUAAAGAAGACCGGGAACUGGCUCGCUUCCUCCUUGACA
GGAAAGUAAUCCUACCUAGGGCAGCAAGUGAAAUAGUAGAUAACUCGAUCACUGGAGCAA
GAGAGAGUCUAGCAGGGUUGCUUGAUACUACAAAAGGGCUGAUAAGAACAGGAUUAAAGA
--GAGGG----GGAUUAAGGCCUAACUUACUCAAUAAAAUAUCCAAUUAUGAUUAUAAUC
AGUUUCGUC-------AGUUCAAUAGGCUAAUGCAAAA--------------------CG
AUAAAUA---CAACUC-AUUAAUUGAAACUGGUUCUUGUUCUGUAGAGUUGGCGAGAGCA
UUUAGGCAACACAUGUGGAUCAAUCUUUCUAAAGGUAGGGUUAUUUACGGACUCGAAACU
CCUGAUGUAAUUGAAUCGUCAUCUGGCUAUUUUUUGGAAGGUUAUGAAGACUGUCCAC--
AUUGCUCA------AAUGG---AAACCAGUAUUAUAGCUGGUUUUUUGUCCCUAACAGUU
GUGAACUAGAUAAUGUUGGAAAUUCAAACAGCUCUCUCAGAGUACCUUACGUAGGGUCAA
CAACAGAAGAACGCAGUGAGAUUAAACUCGGAAAUAUCCGAUCUCCUAGCAGGGCUCUAA
AAGCUGCCAUUAGGAUAGCAACAGUUUACACCUGGGCUUAUGGUGAUACUGAAAAGGAAU
GGAAUGAAGCUUUAUACCUAGCAAAUCAGCGUUGUAAAAUCACUCUUGCUGAACUUAAGA
CUGUUACACCUAUAUCCACAUCUACUAACAUCGCUCACAGGCUAAGAGACAAAAGCACCC
AGAUGAAAUAUGCAGCAGCUUCAAAUUCAAGAGUGUCACGCUAUGUGACUAUCAGCAAUG
ACAAUCUCAAUUUUGAGUUUGACGGUGUUAAAAUG--
>Ruloma virus (MW579602)
GAAACUAUCAGUGCAUUUCUAACUACUGAUUUACAAAAGUUUUGCCUAAAUUGGAGACAC
GAAACAACAGCAGUGUUUGCUGAAAGACUUAAUGAAAUCUAUGGAUUACCAGACUUUUUU
GGUUGGUUACAUAAAAGGUUAGAACGUUCUGUUUUAUAUGUGGCAGAUCCAUAUUGUCCU
CCCAAAUUUAUGCCAGGGAAAACAAUAUAUGACAGAGGAAAUUCUGGUAUAUUUAUUAAA
UAUCCUAUGGGAGGUAUUGAAGGGUUUUGUCAAAAAUUGUGGACUAUAAUAACAAUCCCA
UUUUUAUUCCUAAGUGCAUAUGAGGCAGGAACAAAAAUUGCAGCUGUUGUGCAAGGUGAU
AAUGAGGCAAUUGCAAUAACAAGAAGGGUUCAUCCAAAUUUACCUUACAAAGUUAAAAAG
AAUAUGUGUGUUGAGUCUGCUCAAGAAUACUUCCAGCAGCUGCGGAGAAACUUUCAUGGU
AUAGGUCAUCACUUAAAAGCUCAUGAGACUAUAGUAAGCAGUCACUUUUUUAUAUAUUCG
AAAAGAAUUUAUUAUGACGGUGUUGCAAUUUCUCAGAGUCUAAAACCUUUA-UCAAGGGC
AGUUUUUUGGUCAGAAACUAUUGUUGAUGAAACAAGGUCAGCAUGUAGUAACAUAAGUAC
AGCAAUAGCAAAAUCCAUUGAACAAGGUUUUUCCA-GAUGGAUCGGGUAUAGUAUUAAUU
UAUUGAAAACAAUUGAACAAAUAAUAAUUUCU-CUCAAAUUUACUCUCAAUGACAGUAUG
ACUG-AAGAUGUGGUCCAUCCAUUAUACUCUAAUCCCAACU-GGAUUUUAGCAGCUGCUC
UUGUUCCCAGUCAGCUAGGAGGCUUCAAUUACAUGAAUAUGUCACGAUUAUACGUAAGAA
AUAUUGGAGAUCCUGUUACAUCAUCUAUGGCGGAUAUUAAAAGGUUAAUAAAAUCCGAUU
UAUUACAUGAAUCAAUACUUCAGAAAAUAAUGAAUCAAGAGCCAGGAAACGGAACAUUUU
UAGAUUGGAGUAGUGACCCAUACUCUAUAAAUAUGCCUGAUUCCCAGAGUGUAACUGUCA
UCCUUAAAAAUGUAACUGCAAGACACAUUUUAUCGAAUAGUCCAAAUCCUAUGCUUACUG
GUUUAUUCCACUUAGAUUUUGAACAAGAAGACCACGACCUAGCAACUUUUUUAAUGGAUA
GACCAAUUAUUAUGCCUCGUGCAGCACAUGAGAUAAUGUCCAAAACUUUAACUGGGGCUA
GACAAGAAAUUGCAGGAAUGCUUGAUACUACAAAAGGAUUGAUUAGAAAUAGUUUGAGGU
--UGGGA----GGUUUAAGACCUAAAUUAGUAGACAGAAUUUCCCUGUACGAUUAUAAUC
AGAUACGUA-------UAUUUAAUAAUUUAAUGACAAA--------------------UA
AACGAGUA-ACAAUUA-CUU--UAUCAUCUGAUGCUUGUGCAGUCCAACUUGCUAUUGCU
CUUCGAAAGAGGAUGUGGUUCCAUCUUUCACAUGGACGUCAGAUUUAUGGAUUAGAGGCU
CCUGAUAUCCUUGAGGCUGUAAUUGGUUUUACCAUAGUAGGAUGUGAAAAUUGCUUUC--
AUUGUGAU------UCUGA---GAAUGAAGAAUAUUGUUGGAUUCUUGUACCGAGGGAAU
GUCAGCUUGAUAAUGUAAACAAUGAAAGUAAUGCAAUGAGGAUCCCCUAUAUAGGAUCAA
CAACUGAUGAGAGGAGUGAGAUUAAGUUGGGAAACAUUAGAUCAGCUUCGAGAGCAUUGA
GGGCUGCAGUAAGAAUUGCAACAGUUUACACGUGGGCUUUUGGAGACCAGGAUCAUCAUU
GGGAGCAAGCAUGGUACUUAGCAUCUACAAGAGCGAACAUAACCUUAGAAGAAUUAAAAG
CAAUAACCCCUAUAUCCACAUCAACAAAUAUUGCACAUAGGCUAAGAGAUAGGAGCACUC
AGAUGAAAUAUUCAGGUAGCAGUGUUAAUAGAGUUGGCCGCUAUGUAGUGAUUAGCAAUG
ACAACUUAAAUUUCGUUAGAGAUGGGGAAAAAAUA--
>Belerina virus (MN561699)
GAGACUGUGAGCACAUUCCUAACUACCGAUCUCCAGAAAUUUUGCUUGAAUUGGAGACAG
GAGACCACUAAUAUCUUUGCAGAAAGGCUAAAUGAGAUUUAUGGCCUCCCCGGUUUUUUU
AAUUGGCAACAUAAACGAUUGGAACAAUCCAUCUUGUACGUGGCGGACCCUCACUGUCCA
CCUAAUGUACCUAACCAUAUUGAUCUAGAACAUACCGUGAAUUCUCAGAUUUUUAUUCAC
UAUCCCAUGGGAGGAAUUGAAGGGUAUAGUCAAAAACUUUGGACAAUAAUCACGAUCCCU
UUUUUAUUCCUUAGUGCAUAUGAAGCGGGAGUCAAGAUUGCAGCAGUUGUUCAGGGGGAU
AAUCAAGCAAUAGCAAUAACCAAACGAGUUCAUCCUAACCUGCCAUAUACCCUCAAGAAA
AAUAUGAGUGCUAAUGCGGCAAAGGAAUACUUCUAUAUCCUGCGGCGGAAUUUGGGGGAU
AUUGGCCACAACUUAAAGGCGAAUGAGACUAUAAUUAGCAGCAAUUUCUUCAUCUACUCU
AAAAGGAUAUACUAUGAUGGGUUAGUUCUGUCCCAAGCACUGAAACCACUU-UCUAGAUG
CGUAUUCUGGUCUGAAACUAUAGUAGAUGAGACCAGGUCUGCAUGUAGCAAUAUAUGUAC
AUCUAUUGCGAAGUCUAUAGAGCAAGGAUACUCUA-GGUGGUUAGGGUUUGCAAUUGCGG
UCCUUAAGACGAUUCAACAAUUAAUUAUUUCU-CUUAAGUACACUAUCAACGAUAGUAUG
ACUC-CUGAUAUCGUCCAGCCUAUAUACAGGAAUCCUUCAU-GGAUACUUAGUGCCGCCC
UAAUCCCAGCUCAGAUUGGCGGAUUCAAUUAUAUUAAUCUUAGCAGGCUGUUUGUGAGGA
AUAUUGGAGACCCUGUCACUUCUUCUUUCGCAGACCUUAAACGAUAUAUCCAAUCCGGGA
UAAUUAGCCCGUCAAUCUUACAGAAAAUUAUGAAACAAGAGUGUGGGUCAUCCACUUUCC
UCGAUUGGGCUAGUGAUCCAUAUUCUGUGAAUAUUCCACAUUCACAGAGCAUUAUUACAA
UGCUAAAAAAUGUGACUUCAAGGACUAUACUACAGAACAGUGUCAACCCCAUGCUAAGAG
GGCUUUUCCACUUUGAUUUCCAACAAGAAGAUCAUGAUUUAGCGGACUUCCUUAUGGAUA
GGCCUAUCAUUAUCCCAAGGGCAGCCCAUGAAAUAAUGGAUAAGUCUUUAACAGGUGCAA
GACAGGAAAUUGCUGGUAUGCUUGACUCCACCAAGGGCUUAAUCAGAAAUAGUCUAAAAA
--CAGGG----GGUUUAAGAAAAAGCUUCAUCAAUCGUCUCACGCUGUAUGACUAUGAGC
AGUUCCGAG-------UUUUCAAUAAACUAAUGAAGGU--------------------UG
AAGGGUUU---GAUCC-ACUAAUAUCUACAGAUGCAUGUUCGGUGGAGCUAGCAAUCUCU
CUUAGGAAAAGAAUGUGGAAAGACUUGACACACGGUAGGCCGAUAUAUGGAUUAGAAGUU
CCAGACGCGAUUGAGGUAGUACAGGGAUAUUACAUCCAGAACUGUGAGGACUGUUAUU--
UUUGUUCG------GCCGG---GCAGAUGGAGUACGGGUGGUUUUUUUGCCCAGCUCAGU
GCGAACUAGACAAAGUCUCACAUGAAUCUAACAGCAUUCGUGUCCCUUACUUCGGGUCAU
CAACAGAGGAACGGAGUGAAAUAAAGUUAAGCAAUGUCAAGAACCCUUCUCGAGCACUUA
AAUCUGCUAUAAGAAUUGCUACUGUAUACACAUGGGCCUACGGAGAUAGUGACCCCCAGU
GGGAGGAGGCAUGGUAUUUAGCCAGCUUUAGGGCUAAUGUUACAUUGGAUGAGCUCAAGG
CUAUUACCCCUAUAUCAACUUCUAAUAAUAUUGCCCACCGCCUUAGGGAUAAGAGCACAC
AGAUGAAAUAUGCUAGUACAUCACUCAACAGAGUUGGAAGAUAUGUUACUAUUAGUAAUG
ACAAAUUAAAUUUCACAGUUGAGGAUAGAAAGAUU--
>Boe paramyxovirus (MZ753810)
GAAACAGUAAGUUCUUUUUUAACAACUGAUCUUCAAAAAUUUUGUCUUAAUUGGAGAGCA
GAAACAACAAACAUAUUUGCAGAAAGAUUGAAUGAAAUUUAUGGUCUCCCGGGUUUUUUU
AAUUGGCUACACAGGAGGUUGGAGCGAUCAGUUGUAUAUGUAGCUGAUCCGCAUUGUCCU
CCAUCUAAUUUGACACAUAUUGAUUUAGAAAUGAAUCCAAAUGAUCAUCUUUAUAUCAAG
UAUCCUAUGGGAGGUCCUGAAGGUUACAGCCAAAAAUUAUGGACAAUUAUUACUAUUCCU
UUCCUUUUCUUGAGUGCAUAUGAAGUCGGUGCAAAAAUAGCCGCAUUAGUCCAAGGUGAU
AAUCAAGCUAUUGCUAUAACAAAACGGGUGCAUCCUAAUUUACCUUUUCACGUUAAAAAG
UAUCAUUCAUCUGUAUUGGCUCAGAAAUAUUUUCUUAGAUUAAGAAAGAAUAUGGCUGAC
AUUGGCCACAAUCUCAAGGCUAAUGAAACUAUCAUAAGUUCUCAUUUCUUUGUGUAUUCG
AAAAGGAUAUACUAUGACGGAUUGGUUUUAUCUCAAGCUUUGAAGCCUAUA-UCUAGAGU
AUGCUUUUGGUCAGAGACGUUAGUAGAUGAGACAAGGUCUGCUUGUAGCAAUAUUAGCAC
UGCCAUCGCAAAAUCAAUAGAACAAGGAUUGGAUC-GUUGGAUUGGAUAUUCACUUAACA
UCCUUAAGACAUUACAACAAUUAUUGAUCUCU-UUGAAAUUUACAAUUAAUCCUACAAUG
ACAG-AUGAUAUCACAGAUCCUAUUUACUCUAAUCCGUAUU-GGCUUCUAACGGCUGCAA
UAUUGCCUGCACAUCUAGGUGGAUUUAAUUAUAUGAAUCUUGCAAGACUUUAUGUCCGAA
AUAUAGGUGAUCCAGUUACAGCUUCUCUGGCUGAUCUAAAGAGACUUAUAAAAUCCAAAA
UGCUGAAUUUCAACAUGCUAUGGAAGGUUAUGUUGCAGACCCCUGGUACUAGUGAUUUUA
UUGAUUGGGCGAGCGAUCCUUAUUCUAUUAACAUUCCAAAUUCUCAGAGUGUUACAACAU
UACUUAAAAAUAUAACAUCUCGAUCAAUCCUGCAGAAUAGUGUGAAUCCUAUGUUGAAGG
AUCUUUUUCAUAGCAAUUCUGAUCAAGAAGAUAGAGACCUAGCCCGAUUUCUAUUAGAUA
GACCAAUAAUAGUGCCUAGAGCAGCUCAUGAGAUAAUGGAUAAAUCUCUCACAGGAGCAA
GACAGGAAAUUGCAGGUAUGCUUGAUACUACCAAAGGAUUGAUUAGAAACUCUGUGUAUG
--UUGGG----GGAAUUAAACAAUCGUUAGUCUAUAAAAUUAGUACUUAUGAUUACGAAC
AAUUUAGAA-------UUUUCAAUAAUCUUAUGAGAAA--------------------UA
CUAAAGAA---GACUG-UUUAAUUACCUUAGAUGUCUGUGCCCUCAGCUUAGCAAUACAA
UUGCGUAAAAGGAUGUGGUUUCAUUUGUCUAGUGGUAGACCAAUCUAUGGUUUGGAAGUU
CCUGAUAUAUUGGAAGUUUCCUUGGGGUAUAUGGUAGGUAGCUGCGAGGAAUGUAAUU--
AUUGCUGU------GCUAA---UAAUGAAAAUUAUGGAUGGUUCUAUGUUCCAAAUUCUU
GUCAACUUGAUAAUGUGGACAAAGAAAGCAAUGCCAUAAGAGUACCAUACUUUGGUUCAA
CAACAGAAGAAAGAAGUGAAAUAAAAAUUGGUUACGUGAGAACUACAUCUAGGGCACUAA
AAGCUUCCAUAAGAAUUGCAACUGUGUAUACCUGGGCUUAUGGAGAUGAUGAUGAGAGUU
GGUAUGAAGCUUGGUAUCUAGCAUCUUCACGAGCUAAUAUCUCGCUGGAAGAAUUAAAGU
CCAUAACACCUAUUUCAACAUCUAACAAUAUUGCACACAGACUCAGAGACAAGAGUACCC
AAAUGAAAUACUCAAGUAGCACUCUAAAUCGUGUUUCAAGAUAUACAGUAAUAAGUAAUG
AUAAAUUGAAUUUUAUUAUUGAUGGAAAGAAAGUA--
>Kanhgag paramyxovirus (MZ753809)
GAAACAGUAAGUUCCUUUUUGACUACAGAUUUACAAAAGUUUUGUUUGAAUUGGAGAGCU
GAAACAACAAAUAUUUUUGCAGAAAGGUUGAAUGAGAUUUAUGGAUUACCAGGCUUCUUU
AAUUGGUUGCAUAAACGUCUAGAAAAAAGUGUCUUAUACGUGGCUGAUCCUCAUUGUCCU
CCCUAUAUAAACCAUAAAACAAAAUUAGAUGAUGUUGAAAACAAACAUAUAUUUAUAAAA
UAUCCAAUGGGUGGACCUGAAGGUUACAGUCAAAAACUGUGGACUAUAAUUACAAUACCC
UUUUUAUAUCUUAGCGCAUACCAGAGCAACUGCAAAAUAGCGGCUAUAGUACAAGGUGAC
AACCAAGCAAUUGCCAUUACAAGAAGAGUACAUCCCCAUCUGACAUAUCAACAAAAAAAG
AGAGAAUCCGCUUUGUUAGCUAAAACAUAUUUUUCUAAUCUAAGAUCAGUUAUGGCAGAU
AUAGGUCAUAAUCUGAAAGCUAAUGAAACAAUAAUCAGUUCACAUUUUUUUGUGUAUUCU
AAGAGAAUAUAUUAUGAUGGUCUUUGCUUAUCGCAAUGCCUAAAACCUCUU-UCUAGAUG
UGUAUUUUGGUCUGAAACAUUAGUUGAUGAAACCAGGUCAGCAUGUAGCAACAUUAGCAC
UGCAAUUAGUAAAUCAGUUGAACAAGGAUUUGACA-AAUGGACCGGUUAUUCAAUAAAUC
UUCUUAAAACCCUUCAACAGAUCAUAAUUUCA-UUAAAAUUCACUAUUAAUCCCAGCAUC
ACGU-CUGAUAUAACUGAACCAAUAAUGAAUAACCCAACAU-GGCUGUUAAAUGCGACUA
UUAUUCCAGCACAACUAGGUGGUUUUAAUUAUAUGAAUAUUGCUAGGUUAUAUGUUAGAA
AUAUAGGAGAUCCUAUUACUGCUUCACUGGCAGAUCUAAAGCGUUUGAUUAAAGCUCACA
UAAUACCAGAAAAUACUCUUCAAAAAGUGAUGAUGCAGGACUGUGGUCAUAGUUCAUUUU
UAGAUUGGGCUAGUGAUCCCUAUUCCAUAAAUAUUCCAAAUUCACAGAGUGUGACUACUC
UACUCAAAAAUAUUACUUCACGAACAAUACUCCAAAAUAGUAAUAAUCCAAUGUUACAAG
GUUUAUUCCAUUUUGAUUGUGAGCAAGAAGAUCGUGAUUUAGCAGACUUCCUUAUGAAUA
GAUCAAUUAUUAUACCUAGAGCCGCCCAUGAAAUAUUAGAUAAGUCAUUAACAGGUGCUA
GACAAGAAAUUGCAGGAAUGCUUGAUUCUACAAAGGGAUUGAUCCGAAAUAGUAUUUUAG
--CAGGU----GGUGUUAAGUAUAACUUAUUACUGAAAUUAAAUACAUAUGAUUAUGAGC
AAUUUAGGA-------UUUUCAAUAAUUUAAUGUCAAA--------------------UC
GGCAAUAU---AAUGA-GUUAAUAAAUUGUGAAAUGUGCUCAUUAUCUUUAGCUAUUCAA
CUUCGUAAAAGAAUGUGGAAACAUCUCACACAUGGGAGACCAAUCUAUGGCCUGGAAGUG
CCCGAUGUAAUAGAAGUUUGUCAAGGAUACUUUGUAGGAAAUUGUGAAGAUUGUUAUU--
AUUGUGAA------UGUGG---UAAUCAAAAUUAUGGAUGGUUCUUUACACCAUCCAAUU
CACAAUUGGAUCUAGUAAAUUUGGAAAGUAAUAGUUUAAGGGUACCAUACUUUGGUUCAA
CUACUGAUGAAAGAAGUGAAAUCAAACUUGGAUAUGUUAAAACAUCAUCAAAAGCCUUAA
AAGCCGCAAUCCGAAUUGCCACAGUUUAUACAUGGGCUUUUGGUGAUUCUGAUGAAUCUU
GGCAAGAAGCAUGGUAUCUUGCUAGUAUGAGAGCAAAUGUAACCUUGGAAGAACUUAAAA
CAAUUACUCCAAUAUCUACAUCUAAUAACAUCGCUCAUCGUCUUCGAGAUAAAAGUACUC
AAAUGAAAUAUUCAGGGUCAACUUUAAAUAGAGUUUCUAGAUACACUACAAUUAGCAAUG
AUAAAUUAAAUUUCACUUUUAAUAACAAGAAAGUU--
>Jeilongvirus sp. strain Aa17-154 (MT823463)
GAGACAGUAAGUACAUUCUUAACAACAGAUCUUCAGAAAUUUUGUCUUAAUUGGAGACAA
GAAACUACAAAUAUUUUUGCCCAGAGAUUAAACGAAAUUUAUGGUUUGCCUGGCUUCUUU
AAUUGGCUUCAUAAAAGACUGGAAAAAUCAGUACUGUACGUUGCUGAUCCCCACUGCCCU
CCCAAUAAUCAAAGUCAUAUUAGUAUUUAUGAUACUGAGAAUGAUCAAUUAUUUAUUAAA
UACCCUAUGGGAGGAAUAGAAGGUUACUGUCAAAAGUUAUGGACAAUAAUAACAAUUCCU
UUUCUAUUCCUUAGUGCUUAUGAGGUAGGGGCAAGAAUUGCUGCUGUGGUUCAAGGGGAC
AAUCAAGCCAUAGCUAUUACUAAAAGAGUCCAUCCAAAUCUUCCCUUUAAAGUUAAAAAG
UUAAUAUCAUCCCAAUUAGCGCAACAAUAUUUUGACAAAUUGAGAUCCAAUCUUUUUGAC
AUCGGUCAUAAUCUGAAAGCAAAUGAAACAAUAGUUAGUAGUCACUUUUUCGUUUAUUCU
AAAAGAAUUUAUUAUGAUGGCUUGGUCCUGUCACAAGCUCUUAAACCAUUG-UCAAGGAC
AGUGUUUUGGUCUGAGACUAUUGUAGAUGAGACAAGAUCAGCUUGUAGUAAUAUUAGUAC
UGCUAUAUCAAAGGGAAUUGAACAAGGCUAUUCUA-GAUGGGUUGGAUAUUCAUUAAAUG
CCCUAAAAACUAUAGAACAACUGGUUAUUUCU-CUCAAAUUCACAAUAAACCCAUCUAUG
UCCA-AUGAUAUAUCAGGUCCGAUCUUACAAAACCCUUACU-GGUUGAUUUGUGCUGCUA
UUAUACCUUCACAGCUAGGUGGGUUUAAUUACAUGAACAUAUGUAGACUUUAUGUCAGGA
AUAUAGGAGACCCAGUUACAUCAUCAAUUGCGGAUAUUAAGAGAAUGAUCAGUGUAAAGU
UGUUGACACCAAGUAUAUUGCAAAAGAUUAUGCAUCAAACACCAGGAGAUAAUUCAUAUC
UGGAUUGGGCAAGUGAUCCUUAUUCAGUUAAUAUCCCACAUACUCAAAGUAUAUCCAUGA
UUCUUAAAAAUGUAACGUCAAGGAUGAUCCUUCAACAUAGUGACAAUCCCAUGCUGAAAG
GCCUCUUUCAUUUUGAUUUCGAGCAGGAAGAUCGUGAUCUUGCAACUUUUCUGAUGGACA
GACCGAUAAUAAUCCCAAGGGCUGCACAUGAAAUUAUGGAUAAAUCGUUAACAGGAGCCA
GACAAGAAAUAGCGGGUAUGCUGGAUUCUACCAAAGGUCUGAUUAGAAACAGUUUGAAAA
--CAGGA----GGGUUGAGACCAAGAUUAACUGAAAGACUUUCAAGUUAUGAUUAUGAAC
AAUUUAGGA-------CUUUCAACAAUCUUAUGAAUAA--------------------CA
GGAAAAGG---GAUGA-UUUAAUAACAGUAGAUGCAUGCUCAGUCGAACUUGCUAUUCUG
CUAAGAAAGAGAAUGUGGUUUAAAUUAGCAAAAGGUAGACCUAUUUAUGGCCUUGAAGUU
CCAGACGUCAUUGAAUCUGUUACAGGUUACACAUUGAAGGAUUGUGAAGACUGUUAUU--
ACUGUCAA------GCUCA---AAAUCAAGAGUAUUGUUGGUUUUUUGUACCUAAAGAUU
GUCAACUAGACGCUGUGCAUUCGGAAUCAAAUCAGAUGCGAGUACCAUAUUUCGGUUCUA
CUACUGAAGAGAGAAGCGAAAUUAAGUUAAGUUCACUUAGAUCUGCAUCACGUGCCUUGA
AAGCUGCUGUGAGAAUUGCAACAGUGUACACAUGGGCAUUUGGAGAUGAUGAUGAUUCUU
GGUCUGAAGCGUGGUAUCUAGCAUCAUUUAGAGCUAAUGUUACAAUUGAUGAACUCAAAG
CAAUUACGCCGAUAUCAACAUCUAGCAAUAUAGCUCACAGAUUGAAAGAUAAGAGUACAC
AGAUGAAGUAUUCAAGCAACACUCUCAACAGAGUUAGUAGAUAUACUAUUAUAAGUAAUG
ACAAGUUAAAUUUUGUCAUAAAUGGUAGAAAAGUU--
>Mount Mabu Lophuromys virus 1 (NC_043539)
GAAACAAUCAGUACUUUCUUAACAACUGAUUUGCAGAAAUUUUGUUUAAAUUGGAGACAA
GAAACUACUAAUAUUUUUGCUCAGAGGUUGAAUGAAAUUUAUGGUCUCCCUGGGUUCUUU
AAUUGGCUCCAUAAGAGAUUAGAGAAGUCCGUACUUUAUGUUGCUGAUCCUCAUUGUCCC
CCCAAUCUUAGUAAACAUGAACAUUUAGAUAAUGUUCCUAAUAAUCAAAUUUUCAUUAAA
UAUCCUAUGGGAGGGAUAGAAGGCUAUUGUCAGAAGCUAUGGACUAUUAUAACUAUUCCU
UUUUUAUUCCUGAGUGCUUAUGAAGUUGGUGCUAGAGUUGCUGCUGUUGUCCAAGGUGAU
AAUCAGGCAAUUGCUAUAACUAAAAGGGUUCACCCUAAUCUUCCCUUCCAAGUUAAAAAG
AUUAUAUCAUCUCAACUGGCUCAGAAGUAUUUCGAUAGGCUUAGAUCGAACCUUUUUGAU
AUAGGACACAAUCUAAAGGCCAAUGAAACUAUUGUAAGCAGUCACUUUUUCGUUUACUCU
AAAAGAAUCUAUUAUGAUGGGUUAGUACUGUCUCAAGCAUUGAAACCUAUG-UCAAGAGU
GGUAUUUUGGUCUGAAACAAUAGUUGAUGAGACAAGAUCAGCUUGUAGUAAUAUUAGUAC
UGCAGUUUCCAAAUCAAUAGAACAAGGUUAUUCUA-GGUGGAUAGGGUAUAAUAUUAAUA
UACUCAAAACUAUUGAACAAUUAGUAAUAUCU-CUGUCUUUUACUAUAAACCCUUCUAUG
ACUA-AAGAUAUUUCCCAACCUAUACUGCAAAGCCCGUAUU-GGUUGAUCAGUGCUGCGA
UAAUACCGUCCCAACUUGGAGGCUUUAAUUAUAUGAAUAUGUGCAGACUUUAUGUGAGGA
AUAUAGGAGAUCCAAUAACUGCUUCCAUUGCCGAUGUCAAGAGAAUGAUCAAAGUCAAGU
UAUUAACCCCUAGUAUUUUACAGAAAAUAAUGCAUCAAACGCCUGGAGACAAUACGUAUC
UUGAUUGGGCAAGCGACCCUUAUUCAGUUAAUAUUCCCCAUUCUCAAAGCAUUUCCAUGA
UGCUCAAAAAUGUCACUUCUCGUAUGAUAUUGCAACAUAGUGAUAACCCGAUGCUCAAAG
GACUCUUCCACUUUGAUUUUGAACAAGAAGAUCGUGAUCUUGCUUCUUUUCUUCUUGAUC
GCCCGAUAAUUAUUCCUAGAGCUGCCCAUGAGAUUAUGGAUAAAUCUCUUACAGGUGCUA
GACAAGAAAUAGCAGGGAUGUUGGACUCUACCAAGGGAUUGAUCAGGAAUAGUCUAAAAA
--CAGGA----GGCCUUAGACCUCGACUUACAGAGAAACUCUCUAUGUAUGAUUAUGAGC
AAUUCCGGA-------CUUUUAAUAAUCUUAUGAAUAA--------------------UA
AAAAAUCU---GAUGA-GUUGAUUACCAUUGAUGCAUGCUCUGUUGAACUGGCCAUCUUA
UUGAGGAAGAGAAUGUGGCAUAGACUUGCUAGAGGGAGACCUAUAUAUGGAUUAGAGGUA
CCUGAUGUAAUUGAGGCUGUAAAUGGUUACACUCUUAAAGAUUGUGAGGAUUGCUUCU--
AUUGCCAG------GCACA---GAAUAAGGAGUAUGGAUGGUUCUUUGUUCCCAAACGAU
GUCAACUUGAUGCUGUUCAUGAGGAAUCUAAUCAAAUGAGGGUUCCAUAUUUUGGAUCAA
CGACUGAAGAGAGAAGUGAAAUUAAGUUGAGCUCUCUUCGUUCUGCAUCAAGAGCACUAA
AAGCUGCCGUUAGAAUUGCCACAGUGUAUACAUGGGCCUUUGGAGAUGACGAUGAUUCUU
GGAGUGAGGCAUGGUAUCUGGCAUCAUUUAGAGCGAAUCUGACAAUUGAUGAACUUAAAG
CCAUUACCCCUAUAUCUACAUCUAAUAAUAUUGCACACAGACUAAAAGAUAAAAGUACAC
AAAUGAAGUACUCAGGGAAUACCUUAAACCGUGUGAGUAGAUACACUAUCAUUAGUAAUG
AUAAUCUUAAUUUUAUUAUAAAUGGGAGAAAAGUU--
>Mount Mabu Lophuromys virus 2 (NC_043540)
GAGACAAUGAGUACAUUUCUCACGACAGAUCUACAGAAAUUCUGUCUGAAUUGGAGACAG
GAAACAACUAAUCUGUUUGCUGAAAGACUCAAUGAGAUAUACGGACUUCCUGGAUUUUUU
GGUUGGCUGCAUAAGAGAUUAGAGAAAUCAGUACUGUAUGUUGCAGACCCUUAUUGCCCU
CCCAAUCAAAAAAAUCAUGUUGACCUGGAUGAUGUGGACAAUGAUCAAAUAUUUAUCAAA
UAUCCGAUGGGAGGUAUAGAAGGAUAUUGUCAAAAGCUGUGGACUAUAAUAACAAUACCU
UUCCUUUUCUUAAGUGCCUAUGAAAGUGGCUCCAGAAUAGCUGCUGUUGUGCAAGGAGAU
AAUCAAGCAAUUGCAAUAACCAAGAGAGUUCAUCCUAACCUCCCUUAUAAGCAAAAGAAA
UUAUUAUGUUCACAAUUGGCACAGCAAUAUUUCAAUCGAUUAAGAAUGAACAUGGCAGGU
AUAGGCCAUAACCUUAAGGCUAAUGAGACUAUAGUUAGUAGCCAUUUUUUUGUUUAUUCU
AAAAGAAUUUACUAUGACGGACAGGUACUAUCACAAUCACUUAAGCCUAUC-UCUAGAGC
AGUAUUUUGGUCAGAAACUAUUGUGGAUGAAACUAGAUCAGCAUGUAGUAAUAUCUGCAC
UGCUAUUUCAAAAUCUAUAGAGCAGGGUUACAAUA-GGUGGGUUGGAUAUAGUUUGUCAA
UUCUUAAAACUCUUCAACAGUUGUGCAUUUCA-UUACAGUUUACUAUCAACGAUUCCAUG
ACUA-GAGAUAUUACUACACCACUGAUACAAAAUCCAAAUU-GGCUUAUAGCAUGUUCUA
UAAUUCCGUCUCAGCUUGGUGGUUUCAAUUACAUGAAUAUUUCACGCCUUUAUGUUAGGA
AUAUAGGAGAUCCUGUAACAGCAUCACUUGCUGACAUUAAGAGGAUGAUUCAUGUUGGAU
UACUUCAUUCAAAUGUGUUACAGAAAAUAAUUCACCAGACGCCUGGAGAAUCAACUUAUC
UUGAUUGGGCAAGUGAUCCUUAUUCUGUAAAUAUUCCAUCUUCUCAAAGUGUAACAAUUA
UGUUGAAAAACAUAACGGCUAGAUUAAUUCUUCAAGAAAGUGGCAACCCAAUGUUAUCAG
GAUUGUUUCAUAGUGAUUUUGAGCAAGAAGAUAGAGAUCUAGCAAGGUUCUUAAUGGAUA
GGCCAGUGAUAAUUCCAAGAGCAGCACAUGAAAUAAUGGAUAAAUCUCUAACCGGUGCUC
GACAAGAAAUUGCAGGUAUGUUAGAUUCCACUAAAGGUCUUAUCAGAAAUGGGUUGGUAG
--CAGGG----GGAUUGAGACCCAAGUUGAUUGACAAAUUAUCAAUGUAUGAUUAUGAAC
AGUUUAGAU-------UAUUUAACAAUCUUAUGAUGAU--------------------CA
ACCAGACA---GAUGA-CUUGAUUACUUCGGAAAAUUGUUCUGUAGAGCUUGCACGUCUU
AUGAGGAAUAGAAUGUGGCAUCACCUUACACUAGGCAGACCUAUUUAUGGUUUAGAGGUU
CCUGAUAUCAUUGAAGCUGUUAAUGGAUUUCUCAUAGAAAAUUGUUCUGACUGUUAUU--
UUUGUGAG------GCACA---GAACAAAGAAUAUUGUUGGUUCUUUGUUCCUAACUAUU
GUGAAUUAGAUCAAGUUUAUAAAGAAACAAAUGCUAUCAGGGUCCCAUACUUUGGUUCUA
CUACAGAGGAGAGGAGUGAAAUUAAAUUAUCAUCAGUUAGAUCGUCAUCAAGAGCCUUGA
AAGCAGCUAUUAGGAUUGCAACAGUUUAUACUUGGGCAUUUGGUGAUGAUGAUCAAUCUU
GGGAAGAGGCUUGGUAUCUAUCAUCAUUUCGAGCAAAUCUGACAAUUGAUGAAUUGAAAG
CAAUAACACCGAUAUCGACUUCAAACAACAUAGCACACAGGUUAAGGGAUAAAAGCACUC
AAAUGAAAUAUUCUGGUAGUUCACUUAAUCGUGUUAGUAGAUAUACAAUGAUAAGCAAUG
ACAACCUUAAUUUUGUUAUUGAUGGGAAGAAGGUG--
>Pohorje myodes paramyxovirus (NC_055168)
GAGACAAUGAGUACAUUCCUGACCACAGACCUGCAGAAAUUCUGUCUUAAUUGGAGACAA
GAGACCACCAACAUCUUUGCAGAAAGAUUAGACGAGAUAUAUGGGUUACCAGGGUUCUUC
UCUUGGUUGCACAAAAGACUAGAAAAAUCAACCCUAUAUGUCGCAGACCCUCACUGUCCU
CCUUAUAAUAAGAAGCAUAUUUCUCUUGACGACACAAAGAACAAGCAAAUAUUUAUCAAA
UACCCUAUGGGGGGUAUUGAAGGCUAUUGCCAAAAAAUGUGGACAAUAAUAACUAUCCCG
AUUUUGUUCCUUAGUGCCUAUGAAUGUGGAGCCAAGAUAGCUGCUGUUGUACAAGGUGAC
AACCAAGCAAUUGCAAUAACUAAGAGAGUUCAUCCAAAUAUACCAUACAAGCAGAAGAAG
UACCUGUGCUCACAAUUAGCUCAACAAUACUUUGACAGACUCAGGAUGAACAUGGCUGGA
AUAGGGCAUAACCUCAAAGCUAAUGAGACGAUUGUUAGUUCCCAUUUCUUUAUCUACUCC
AAAAGGAUUUAUUAUGAUGGCCAAGUUUUAUCACAGGCUUUGAAGCCCCUC-UCAAGAUG
UGUGUUUUGGUCUGAGACAGUUGUUGAUGAGACAAGAUCUGCGUGUAGCAACAUAUGCAC
AUCAAUAUCAAAGAGUAUAGAGCAAGGCUAUAGUC-GUUGGAUAGGGUAUAGCAUAGCAA
UGCUAAAAACCAUUCAGCAAAUAACUAUAGCU-UUGCAGUAUACAUUGAAUGAAUCUAUG
ACCA-GAGACAUUGUGGACCCAUUGAUUCAGAACCCAAAUU-GGAUUAUAGCUGCUGCCC
UCAUCCCAUCUCAAUUGGGAGGCUUCAAUUAUAUAAAUAUGUCGCGCCUCUAUGUCAGAA
AUAUUGGUGACCCAGUAACAGCAUCACUGGCUGAUGUUAAAAGAAUGAUAAAGGUUGGAA
UGCUGGAUGAGAGAAUUCUACAACGUAUCAUGCACCAGGACAAAGGAACCUGUACAUACU
UGGACUGGGCUAGCGACCCAUACUCGAUCAAUAUACCUUCAUCUCAAAGUGUGACGAUAA
UGCUGAAAAACAUUACUGCUAGGACUGUUCUUCAACAUAGUCAAAAUCCAAUGCUUCAUG
GUUUGUUUCAUGAAGACUUUGAUCAAGAGGAUCAAGAUCUCGCUAAAUACUUGUUAGACA
GACCUAUAAUUAUACCGAGAGCAGCACAUGAAAUAAUGGACAAAUCCUUAACUGGGGCAA
GACAAGAGAUUGCAGGGAUGCUGGAUUCAACCAAAGGUUUGAUAAGAAAUGGGUUGCGAG
--CAGGU----GGGUUAAGACCUAGACUUAUCGAGAGGCUUUCAUUUUAUGAUUAUGAGC
AAUUCAGAG-------UCUUUAACUGUCUAAUGGGUGU--------------------GA
AAGAAACA---AGUCC-CCUAAUCAGCUCAGAUGCAUGUUCGGUAGAGCUUGCUAGAAGG
UUGAGGAAUGUGAUGUGGAACCACCUAUCAGCAGGUCGUCCAAUAUAUGGAUUGGAAGUA
CCUGACACAAUAGAAGCAAUGAAUGGUUUUCUCAUUGAUAACUGUUCGGAUUGCUAUU--
ACUGUCAG------GCUAA---CAACAAUGAGUUCUGCUGGUUUUUUGUUCCAAAUGGAU
GUGAGCUGGAUCAGGUCCGCCAAGAGUCUAACAAUAUAAGGGUUCCAUAUUUUGGAUCAA
CCACUGAGGAGAGAAGUGAAAUCAAAUUAUCAUCAGUCAGAUCGUCAUCCAGAGCAUUGA
AGGCAGCUAUCAGAAUAGCUACAGUUUACACAUGGGCUUACGGAGACACAGACGAAUGUU
GGGAGCAGGCUUGGUAUUUGGCAUCAUUCCGUGCUAACAUCACAUUAGCGGAGCUGAAGG
CUAUAACACCUAUAUCCACCUCUAACAACAUUGCUCACAGGUUAAGAGAUAAGAGUACAC
AAAUGAAGUACUCAGGGAGUUCCUUAAAUAGAGUCAGUCGUUAUACCAUGAUUAGCAAUG
AUAAUCUUAACUUUAUCAAGGAUGGCAACAAGAUA--
>Rodent paramyxovirus (KY370098)
GAGACCAUUAGUACUUUCUUAACUACAGACUUACAAAAGUUCUGUCUGAAUUGGAGACAG
GAAACAACCAAUUUAUUUGCAGAAAGGCUUGAUGAGAUUUAUGGAUUACCCGGAUUUUUC
UCUUGGUUGCAUAAAAGGUUAGAGAUAUCAACUCUUUAUGUUGCAGAUCCUCACUGCCCA
CCGUACAACAAAGAAAGGGUAACUCUAGAUGAUACAGAGAAUAAACAAAUAUUUAUAAAA
UACCCAAUGGGCGGUAUUGAAGGUUAUUGCCAAAAGAUGUGGACAAUUAUCACUAUACCC
CUAUUAUUUCUGAGUGCCUAUGAGUGUGGUGCAAAAAUUGCAGCAGUUGUUCAAGGUGAC
AACCAGGCUAUUGCAAUAACUAAACGUGUGCAUCCAAACAUUCCUUACAAACAGAAAAAG
UAUUUGUGUUCACAGCUUGCUCAGCAAUAUUUUAAUAGACUUCGCAUGAACAUGGCAGGG
AUUGGCCAUAACCUGAAAGCCAACGAGACAAUUGUUAGUUCUCAUUUCUUCAUAUACUCU
AAAAGGAUUUAUUAUGAUGGUCAAGUGUUAUCCCAAGCUCUUAAGCCACUA-UCUAGAUG
UGUUUUCUGGUCUGAAACUGUAGUUGAUGAGACAAGAUCUGCAUGUAGUAAUAUUUGCAC
AGCAGUUUCUAAAUCCAUCGAGCAGGGAUUUAGUA-GGUGGAUUGGCUAUAGCAUAUGCA
UUCUUAAAACAUUACAGCAGCUAGUUAUAUCU-UUAAAAUAUACUCUGAAUGAGUCUAUG
ACUA-AAGAUAUUGUUGACCCCUUAAUGAAGAAUCCGAAUU-GGAUCCUUGCAGCGUCAU
UACUUCCCUCACAGCUGGGAGGGUUCAAUUACAUUAAUAUAAGCAGACUUUACAUACGGA
AUAUUGGGGAUCCUGUUACCGCAUCUUUAGCAGAUCUCAAGAGAAUGAUAACGGUAGGUC
UUUUGGACGAGAGGGUCUUGCAAAAAGUUAUGCACCAGCAACCUGGGGAUUGUACAUACC
UAGAUUGGGCCAGUGAUCCAUAUUCUAUUAAUAUCCCAUCAUCUCAAAGUGUAACCAUAA
UGUUGAAGAAUAUUACUGCUCGUUUAGUUUUACAAAACAGCCAAAAUCCUAUGUUGAAUG
GUUUGUUCCAUGACGAUUUUGAUCAGGAAGAUAGAGAUUUAGCACAGUUCCUUCUAGAUA
GAUCGAUCAUAAUACCUAGAGCUGCCCAUGAGAUAAUGGAUAAGUCAUUAACCGGCGCUA
GACAGGAAAUAGCAGGAAUGCUAGACUCAACAAAAGGCUUAAUCAGAAAUGGAUUAAGAG
--CAGGA----GGUUUAAGACCAAGGUUGAUAGAAAGAAUGUCACUGUAUGAUUAUGAAC
AGUUCCGUG-------UGUUUAAUAAUCUAAUGGCAGU--------------------CA
AAGAAACU---AGCUC-CCUAAUUUCAACAGAUGCUUGUGCGGUUGAGCUAGCCCGGAGA
UUGAGGAGUGUGAUGUGGAAUCACUUAUCUCACGGCAGACCCAUCUACGGGUUGGAAGUU
CCCGAUACAAUUGAGGCUAUGAACGGGUUUUUGAUCGACAAUUGUUCUGAUUGUUACU--
AUUGUCAA------GCUGC---CAACCAAGAGUUUUGCUGGUUCUUUGUGCCUAAUAACU
GUGAUUUGGAUCAGGUUGGUCAUGAAUCUAACAGCAUUCGUGUGCCUUACUUUGGAUCAA
CAACGGAAGAGAGAAGUGAAAUAAAACUCUCAAGUGUCAGAUCUGCAUCGAGGGCACUUA
AAGCUGCAAUAAGGAUUGCGACAGUAUAUACAUGGGCUUUUGGAGAUGGCGAUGAGUCCU
GGGAACAAGCCUGGUACCUUGCUUCAUUCCGCGCAAAUUUAUCAAUUGCAGAGCUCAAAG
CAAUAACACCUAUCUCUACAUCUAAUAAUAUUGCACAUAGAUUAAGAGAUAAGAGUACUC
AGAUGAAAUAUUCAGGCAAUUCACUCAAUAGAGUAAGUAGGUAUACAAUGAUAAGCAAUG
ACAAUCUUAAUUUUAUCAAAGAUGGGAAUAAAAUU--
>Jeilongvirus sp. strain Aa17-297 (MT823460)
GAAACAAUGAGUACCUUUCUUACUACAGAUCUUCAGAAAUUCUGUUUAAAUUGGAGGCAA
GAAACAACUAAUAUAUUUGCUGAGAGGCUUGAUGAAAUCUAUGGAUUACCUGGAUUUUUC
UCAUGGCUCCACAAACGAUUAGAAAAGUCAGUGUUGUAUGUUGCUGAUCCUUAUUGUCCA
CCUUAUAACAGUGAGAGGACCAAACUGAAUGACUUGGAAAAUAAACAGAUAUUUAUUAAA
UAUCCUAUGGGUGGCAUAGAAGGGUACUGUCAAAAAAUGUGGACAAUAAUAACAAUUCCA
CUGUUGUUUUUAAGUGCCUAUGAAUGUGGAGCAAAGAUUGCUGCUGUAGUCCAAGGUGAU
AAUCAGGCUAUUGCAAUAACUAAGAGAGUCCACCCUAACAUCCCUUACAAGCAGAAAAAA
UUCCUCUGUUCACAGUUAGCACAACAAUAUUUCAAUAGAUUAAGACUUAACAUGGGAGGG
AUAGGACAUAAUCUUAAAGCAAAUGAGACUAUAGUUAGCUCUCAUUUCUUCGUUUAUUCG
AAGAGAAUAUAUUAUGAUGGUCAGGUUUUGUCACAAGCAUUGAAGCCCCUU-UCUAGAUG
UGUGUUUUGGUCAGAGACAGUUGUUGAUGAGACUAGAUCAGCUUGUAGUAAUAUAUGUAC
AGCUGUGGCAAAAUCGAUUGAACAAGGCUUCAGUA-GGUGGGUUGGCUAUGGGAUAUGCA
UUCUUAAGACACUCCAACAACUGGUAAUUUCA-CUUAAGUUUACUAUCAAUGAUUCUAUG
ACCU-UGGAUAUUGUCGACCCACUCAUGAAGAAUCCCAAUU-GGAUUAUUGCAGCAGCCC
UCCUUCCAUCUCAGCUUGGUGGGUUUAAUUAUAUAAAUAUUAGCAGGCUCUAUGUAAGGA
ACAUAGGUGACCCAGUGACUGCAUCGUUAGCUGACUUGAAAAGAAUGAUCAAAGUUAAUU
UGCUUGAUGAGAGAGUUUUACAGAAGGUUAUGCAUCAAGAGCCUGGUGACUGCACAUACC
UGGAUUGGGCAAGUGACCCUUAUUCUAUUAAUAUUCCGUCAUCACAAAGUGUCACGAUAA
UGCUAAAAAAUAUUACAGCUAGGAUUAUUCUCCAGAAUAGUCCAAAUCCCAUGCUGACUG
GCUUAUUCCAUGAAGACUUUGAUCAAGAAGACAGGGACCUUGCUAGAUUUUUGUUAGACA
GGGAUAUCAUAAUUCCUCGAGCAGCUCACGAGAUUAUGGAUAAAUCAUUGACUGGAGCUA
GACAGGAGAUAGCUGGGAUGCUGGACUCUACAAAAGGACUUAUCAGGAAUGGGUUAAAGG
--CAGGU----GGGUUAAGGCCAAGGUUGAUUGAGAAAUUAUCUCUUUAUGAUUAUGAAC
AAUUCAGAG-------UGUUUAAUAACUUGAUGGCCGU--------------------CA
AGAAGGUA---AAUGA-UCUAAUAACUCCAGAAGCAUGUGCAGUUGAAUUAGCUAGAAGA
CUUAGAGUUGUUAUGUGGAGUCAUCUGGCUUUUGGCAGGCCCAUAUACGGCCUUGAAGUA
CCUGACACGAUUGAAGCUAUGAAUGGAUUCCUAGUUGAAAGUUGUUCAGAUUGCUAUU--
ACUGUCAA------GCCAA---UAAUGAGGAAUUUUGCUGGUUCUUUGUUCCUAGUUCAU
GUGAUCUUGAUCAAGUGGAGAAGGAAUCAAAUAGUAUUCGUGUCCCUUACUUUGGGUCUA
CUACAGAAGAGAGAAGUGAGAUCAAAUUAUCUAGUGUAAGAUCAGCUUCUAGAGCCCUUA
AAGCUGCAAUUAGAAUAGCCACUGUAUAUACAUGGGCAUUUGGUGAUAAUGAUGAGUGCU
GGGAGCAAGCUUGGUAUCUUGCUUCAUUUAGAGCUAACUUAACAUUGGCUGAAUUGAAAG
CCAUAACACCUAUAUCCACCUCAAACAAUAUUGCACAUAGGUUAAGAGACAAAAGUACUC
AAAUGAAAUAUUCAGGGAGCUCACUCAACAGAGUUAGUAGAUACACAAUGAUUAGUAAUG
ACAACUUGAAUUUUAUUAAAGAAGGUGCAAAGAUA--
>Beilong virus (DQ100461)
GAGACUAUGAGCACAUUCUUGACAACUGACUUACAGAAGUUCUGCUUAAAUUGGAGACAA
GAAACCACAAACAUAUUUGCACAAAGGCUUGAUGAAAUUUAUGGGUUACCCGGCUUCUUU
UCAUGGCUCCAUAAACGGUUGGAGAAGUCGACUCUUUAUGUAUCUGAUCCAAAUUGUCCU
CCUUACAAUGAUAUGAGGCUUGGGAUUGACGACGUUGAAAAUCGACAGAUUUUCAUCAAA
AAUCCUAUGGGUGGUAUUGAGGGCUAUUGCCAAAAGAUGUGGACUAUCAUAACUAUACCC
UUACUAUUUCUGAGUGCAUAUGAAUGUGGGGCAAAGAUAGCAGCAGUAGUUCAGGGUGAU
AACCAAGCCAUAGCUAUAACCAAGAGGGUUCAUCCUAAUAUACCUUAUCGCCAAAAGAAG
UUCCUGUGUUCUCAGCUAGCUCAACAGUACUUCAAUAGAUUGAGGCAAAACAUGGCAGGU
AUAGGGCACAAUCUGAAAGCGAAUGAAACCAUUGUGAGUUCGCACUUUUUCAUUUAUUCA
AAGAGGAUAUAUUACGAUGGACAAGUGUUGUCACAAGCUCUAAAACCAUUG-UCUAGAUG
UGUAUUUUGGUCAGAGACUGUUGUGGAUGAAACUCGAUCCGCUUGCAGCAAUAUAUGCAC
UGCUGUUGCAAAGAGCAUCGAACAAGGUUAUAGUA-GAUGGAUUGGUUACAGUAUUUGCA
UUUUCAAAACACUUCAGCAAAUUGUGAUAUCA-UUGAGGUAUACUAUUAAUGACUCCAUG
ACUA-AAGAUAUUACAGAUCCCCUGAUUAAAAACCCAAACU-GGAUACUCGCUGCUACAC
UACUACCUUCACAAUUGGGGGGAUUCAACUAUAUCAACAUUGGUCGGUUAUAUAUUAGGA
AUAUAGGAGACCCAGUCACAGCCUCAUUAGCUGAUCUAAAACGAAUGAUUAAAGUCGGGC
UUCUUGAUGAGCGGAUUCUGCAGAAAGUUAUGCAUCAGAAACCUGGAGACUGCACAUAUC
UGGACUGGGCCAGCGACCCUUAUUCUAUAAACAUUCCAUCGUCUCAAAGUGUUACCAUCG
UAUUAAAGAAUAUAACUGCCAGAAUGAUACUUCAAAAUAGCAGAAACCCUAUGCUAAGUG
GACUAUUUCAUGAUGAUUUUGACCAGGAGGAUCGAGAUCUGGCCAGAUUCCUUCUAGACA
GGGCAAUUAUUAUUCCUAGAGCAGCUCAUGAGAUUAUGGCCAAGUCAUUAACUGGUGCAC
GCCAAGAGAUUGCUGGUAUGUUGGAUUCUACCAAAGGAUUAAUCCGGAAUGGCCUCCGGG
--CCGGU----GGACUAAGGCCCCGACUAGUUGAGAAAUUAUCACUUUAUGAUUAUGAAC
AAUUCCGGG-------UGUUUAACAACCUGAUGUCAGU--------------------AA
AGGAGAAC---AGCAU-CUUAAUUACUGCUGAUGCCUGUGCAGUUGAAUUGGCUAGGCGC
AUUAGAAACGUGAUGUGGAACCAUCUAACUCAUGGAAGGCCGAUUUAUGGGCUUGAGGUG
CCUGAUACCAUUGAGGCAAUGAAUGGGUUUCUUAUUGAAAGCUGUUCCGAUUGCUACU--
AUUGCCAG------GCCAA---UAACCAGGAGUUUUGUUGGUUCUUUGUACCUAACCACU
GUGAGCUAGACCAAGUCAAGAAGGAGUCCAACAGUAUCAGGGUCCCUUACUUUGGAUCAA
CAACUGAGGAAAGGAGUGAGAUUAAAUUAUCAAGUGUUAGAUCAGCAUCACGUGCCCUCA
AAGCUGCCAUUAGGAUUGCUACCGUUUAUACCUGGGCAUAUGGUGAUACUGAUGAGUGUU
GGGAUGAAGCUUGGUAUUUAGCUUCCUUUAGAGCAAAUUUAACACUCGCUGAGUUAAAAG
CAAUUACACCCAUAUCGACAUCUAACAAUAUUGCCCAUAGAUUGAGGGAUAAGAGCACCC
AGAUGAAAUAUUCCGGUAAUUCUCUUAGCCGCGUGAGUCGUUAUACCAUGAUCAGCAAUG
AUAAUCUGAACUUUACCAGAGACGGUAAUAAGAUU--
>Tailam virus (NC_025355)
GAGACUAUGAGCACAUUUCUAACAACUGACUUACAGAAGUUUUGUCUUAAUUGGAGACAA
GAAACAACCAAUAUUUUUGCUGAGCGACUUGACGAGAUAUAUGGACUACCUGGCUUUUUU
UCCUGGUUACACAAGAGGUUAGAAAAGUCAACAUUGUAUGUAGCAGAUCCAAAUUGUCCU
CCAUAUAACACUGAAAGGAUUAAGAUAGAUGACACCGAAAACAAGCAGAUAUUUAUCAAG
AAUCCAAUGGGUGGGAUUGAGGGAUACUGUCAGAAAAUGUGGACCAUCAUUACAAUUCCG
UUACUAUUUCUGAGUGCUUAUGAAUGUGGUGCCAAGAUUGCUGCUGUAGUUCAGGGUGAU
AAUCAAGCAAUAGCAAUAACCAAGAGGGUUCACCCUAACAUACCUUAUCGACAAAAGAAG
UUCUUAUGCUCUCAAUUGGCUCAACAAUACUUCAAUAGAUUAAGAAUGAACAUGGCAGGA
AUAGGACAUAAUUUGAAAGCAAAUGAAACCAUAGUGAGUUCACAUUUCUUUAUUUAUUCA
AAAAGAAUCUACUAUGACGGACAAGUGUUAUCACAAGCAUUAAAGCCUCUA-UCAAGAUG
UGUGUUCUGGUCGGAGACUGUGGUUGAUGAGACAAGAUCUGCUUGCAGCAAUAUAUGCAC
CUCAGUGGCAAAGAGUAUAGAGCAAGGUUAUAGCA-GAUGGCUUGGUUACAGUAUUUGUA
UACUCAAAACACUACAGCAAUUGAUCAUAUCU-CUUAAAUUCACAAUUAAUGACUCCAUG
ACUA-AGGACAUCACUGAGCCUCUUCUUAAAAAUCCAAAUU-GGAUAUUGGCCGCAACAU
UGCUUCCUUCACAACUUGGUGGGUUCAAUUACAUAAACAUUAGCAGAUUAUAUGUAAGGA
AUAUAGGUGAUCCAGUAACAGCCUCUCUAGCAGAUCUUAAACGGAUGAUAAAAGUCGGGU
UGCUUGAUGAACGUGUUCUUCAAAAAGUUAUGCAUCAGAAACCAGGGGAUUGCACUUAUC
UUGAUUGGGCAAGUGAUCCCUACUCAAUCAAUAUACCUGCUUCACAAAGUGUGACAAUUG
UACUUAAGAACAUUACAGCAAGAAUGGUACUACAGAACAGUAAGAAUCCCAUGCUCAGUG
GUCUGUUCCAUGAUGAUUUUGAUCAGGAGGAUAAGGAUCUAGCUAGGUUUCUCUUGGAUC
GAGCAAUCAUAAUACCAAGGGCAGCUCAUGAGAUUAUGGACAAAUCGCUUACAGGAGCAA
GGCAGGAAAUAGCAGGAAUGCUUGACUCCACUAAAGGUCUUAUUAGGAAUGGUCUAAGAG
--CUGGA----GGUUUAAGGCCAAGGCUUGUAGAAAAGCUUUCCAUGUAUGAUUAUGAGC
AGUUUAGAG-------UGUUUAACAGUUUGAUGUCCGG--------------------UA
GAGAGUUU---AGUUA-UCUGAUAACAUCAGACGCGUGUGCUGUUGAACUGGCACGAAGG
UUGAGGAAUGUGAUGUGGAACCAUCUCACACAUGGUAGACCCAUCUAUGGGUUAGAGGUU
CCUGAUUCUAUCGAAGCGAUGAAUGGGUUUCUAAUUGAGAGCUGCUCUGAUUGCUAUU--
AUUGUCAA------GCCAA---UAAUCAAGAGUAUUGCUGGUUCUUUGUCCCUAAUCAUU
GUGAGCUCGAUCAAGUUAAGAAAGAGUCUAACAACAUUCGUGUACCUUACUUUGGCUCAA
CAACCGAAGAAAGAAGUGAGAUUAAACUAUCAAGUGUUAGGUCCGCUUCUAGAGCUCUUA
AGGCUGCAAUUAGGAUUGCAACCGUCUAUACAUGGGCUUAUGGUGACACUGAUGAAUGCU
GGGAAGAAGCUUGGUAUCUUGCAUCAUUUAGAGCGAAUUUGACACUUGCAGAAUUAAAGG
CUAUUACACCUAUAUCUACAUCUAACAAUAUAGCUCAUAGAUUAAGAGAUAAAAGUACAC
AAAUGAAAUACUCUGGGAAUUCACUGAGUCGUGUGAGUAGAUAUACAAUGAUUAGUAAUG
ACAACUUGAAUUUCACCAAGGAUGGCUCAAAGAUU--
>Guato paramyxovirus (MZ753811)
GAAGUUGUAAGUACUUUCCUGACAACUGACCUACAAAAGUUUUGUCUUAACUGGAGAGCU
GAAACUACCAACAUAUUUGCAGAAAGACUGAAUGAAAUUUAUGGUUUACCAGGGUUUUUU
AAUUGGUUACACAAAAGGUUAGAAAUAUCAACCCUUUAUGUUGCAGACCCUCAUUGUCCU
CCUUAUAAUCAAAAUUAUUUAGAAUUAGAUGAAGUUGAAAAUAGACAAAUUUUUAUUAAA
UAUCCAAUGGGAGGACCUGAAGGGUACAGUCAGAAACUCUGGACAAUAAUAACUAUACCA
UUCUUAUUCCUUAGUGCUCAUCAAGUGGGAGCAAGAAUAGCCGCUGUGGUUCAAGGAGAC
AAUCAGGCAAUUGCAAUUACAAGGAGGGUUCAUCCUAACUUGCCGCUAGGAGUCAAAAAG
AACCUUAGUGCAGAAUUAGCAAAACGAUAUUUUAUCCGCUUGAGGGACAAUAUGGGAGAU
AUUGGACACAAUUUAAAGGCAAACGAGACAAUUGUUAGCUCUCACUUUUUUGUGUAUUCU
AAGAGGAUUUAUUAUGAUGGAAUGGUUCUGUCUCAGGCCUUGAAACCCCUA-UCACGAGC
AGUCUUUUGGUCAGAAACAAUUGUGGAUGAGACAAGGUCAGCUUGUAGUAACAUUGCAAC
UGCAAUCUCAAAAUCAAUUGAACAAGGAUUCGAUA-GAUGGAUUGGUUACUCUAUGUACA
UUCUCAAAAGUCUUCAGCAAUUGGUCAUUUCA-AUUAAGUUUACUAUUAAUGAUAAUAUU
ACAG-ACGACAUUGUUAAUCCUCUUUAUUCUAAUCAAACUU-GGAUGAUUUAUUGUGCAU
UAAUUCCGGCUCAAUUAGGCGGAUUUAAUUAUAUGAAUAUAUCUCGACUAUAUUUAAGAA
AUAUAGGAGAUCCAAUCACGGCAUCCAUAGCAGAUGUCAAAAGAAUGAUACAUGUAGGAU
UGUUAACUGAAGGCAUUCUGCAGAAAAUUAUGCAUCAAAAAACAGGUGACAGUACUUAUC
UAGAUUGGGCCAGUGAUCCUUAUUCAAUUAAUAUUCCAAACUCUCAAAGUGUUACUGUGA
UGCUAAAAAAUAUAACUUCAAGAGUUAUUCUCCAAAAUAGUUCAAACCCCAUGUUAAGAG
GGUUGUUCCAUACAGAUUUUGAUAAUGAAGAUCAUGAUCUAGCACAAUUUUUAAUGGAUA
GGCCUAUCAUAAUUCCCAGGGCAGCUCAUGAGAUUUUAGAUAAGUCUCUAACUGGAGCAC
GUCAAGAAAUUGCAGGAAUGUUAGAUACAACCAAAGGAUUGAUUCGAAACAGCAUCAAAU
--UAGGA----GGAUUGAGACCCAGACUGCUUGAUAGGAUAGCCCUAUAUGAUUAUGAAC
AAUUUAGGG-------UAUUUAAUAAUUUGAUGCAAGU--------------------UA
AAACAUCA---AAUCC-UCUAAUAACUAAAGACAAUUGUUCGGUCCAAUUAGCAAUAACA
AUUAGGAAAAGAAUGUGGUCAGAAUUAGCUUAUGGAAGACCGAUAUAUGGUUUGGAAGUC
CCUGACACAAUUGAAGCAGUGAAUGGUUCGUAUGUUCAGAACUGCGAGGAUUGUUACU--
AUUGUGCU------GCAGG---CAACAAAGAAUAUGGAUGGUUUUAUGUUCCAAGCUUGU
GUGAGUUAGAUGAUAUACACAAAGAGUCUAAUACUCUUCGAGUACCCUAUUUUGGUUCUA
CAACCGAAGAAAGAAGUGAGAUUAAAUUAGGUGAUGUCAAAAACACAUCCAGGGCACUUA
AAGCAGCAGUCAGAAUAGCCACAGUAUACACUUGGGCUUACGGAGAUAAUGAAAUGAAUU
GGAUUGAAGCAUGGUAUAUAGCAUCAACUCGAGCAAAUGUUGGUUUGGAAGAAUUAAGAG
CUAUUACUCCUGUAUCGACAUCUAACAAUAUUGCUCAUAGAUUGAGGGACAAGAGUACAC
AGAUGAAAUAUUCAGGUUCAUCUUUAAACAGAGUCAGCCGUCAUACAAUUAUAAGCAAUG
AUAAACUUAAUUUCUUUAAAGAUGGAGAAAAAAUC--
>Hipposideros armiger paramyxovirus (OL630969)
GAAACAAUAAGUACAUUUCUUACUACAGAUUUACAAAAGUUUUGUCUAAAUUGGAGGCAA
GAAACAUCAAAUAUAUUUGCUCAAAGAUUAAACGAAAUUUAUGGGUUACCUCACUUUUUU
GACUGGUUACAUAAAAGACUAGAAAAAUCAGUUUUAUAUGUUGCUGAUCCUCACUGCCCU
CCUGAAUUUAAGAGACACAUUGAUUUAGAUGAUGUGGGUAAUGAACACAUAUUUAUAAAG
UAUCCCAUGGGAGGUAUUGAAGGUUACUGCCAGAAACUAUGGACAAUUAUUACUAUCCCA
UUUCUCUUUCUCAGUGCCUAUGAAGUUGGUGCAAAAAUUGCAGCUGUGGUCCAAGGGGAC
AAUCAAGCAAUAGCUAUUACUAGAAGAGUUCAUCCUAAUUUAUCUUACCUUACAAAAAAG
AUUAAAAGUACUCAAUUAGCACAGGAAUAUUUCAAUCAAUUGAGAAAAAACAUGGGAGAU
AUUGGGCAUAAUUUAAAAGCAAAUGAGACUAUAGUAAGUUCCCAUUUCUUCGUAUAUUCA
AAAAGAAUAUAUUAUGACGGAAUUAUUUUGUCUCAAUCAUUAAAACCUAUA-UCAAGAGU
AGUUUUCUGGUCCGAGACACUUGUAGAUGAAACUAAGUCAGCAUGUAGCAAUAUUAGCAC
UGCUAUUUCUAAAUCAAUUGAACAAGGUUUGAGUC-GUUGGUUGGGAUAUGCUCUCAAUG
UAUUAAAAGUAUUGCAACAAAUUGUGAUUUCC-CUAAAAUAUUCUAUAAACCCAAGUAUG
ACAG-AUGAUAUAGUUAACCCUUUAUAUAGGAACCAAAAUU-GGUUAAUUUGUUCUGCUU
UAAUACCGUCUCAAUUAGGAGGUUUUAAUUAUAUGAAUAUGAGUAGACUUUAUGUUAGGA
AUAUAGGAGAUCCUGUAACUGCAUCAUUAGCAGAUAUAAAGCGUAUGAUUCAUGUUAAGU
UAAUUGAUGAAUCAAUCCUACAGAAGAUUAUGAACCAAGAACCAGGAAAUAGUGAUUACC
UCGAUUGGGCAAGUGAUCCUUAUUCAGUUAACUUACCCCACUCACAAAGUGUAACAGUAA
UAUUAAAAAAUGUAACUGCAAGGACAAUAUUAAGCAAUAGUGACAAUCCAAUGUUAAGGG
GAUUAUUCCAUUUUGAUUUUGAUGAAGAAGACAGGGACUUAGCAAGAUUUCUCAUGGAUA
GACCCCUAAUUCUUCCAAGAGCAGCUCAUGAGAUUAUGGACAAUUCAUUAACAGGAGCAA
GACAAGAAAUUGCAGGUAUGUUAGACACAACUAAAGGUUUAAUCAGAAACAGUAUAAGAU
--UAGGA----GGUAUAAGACCUAGGCUGGUUGAUAAAUUAUCCAUGUACGAUUAUGAAC
AAAUCAGAA-------CUUUUAACAAUAUGAUGAAAAA--------------------UA
AUAAAGUU---GAUCC-ACUUAUUGAUUCAGAUGCAUGUUCAGUUACCUUAGCAGUAAAU
CUACGAAAAAGAAUGUGGUUUAAUCUUACGCUAGGAAGACCAAUAUAUGGAUUGGAGGUU
CCAGACACAAUAGAAGUUGUUAAAGGUUAUUUCAUAAAUAACUGCGAAGAUUGUGAUA--
UUUGUGUU------ACUGG---AAACUUGGAAUAUGGUUGGUUCUUUGUCCCCAGCAAAU
GUGAACUUGACGGGAUUAACAAAGAAAGCAAUAAAAUGAGAGUACCUUAUUUCGGAUCUA
CUACAGAUGAGAGAAGUGAAAUUAAGCUUAGUCAUGUGAGAUCACCUUCUAGAGCAUUGA
GAGCAGCAGUCAGAAUAGCAAUGGUUUACACAUGGGCAUUUGGGGAUUCUGAAGAAAGUU
GGAAUGAAGCAUGGUAUCUGGCAUCGUUUAGGGCAAAUGUUACAUUACCAGAAUUACAAG
CAAUAACUCCAAUCUCAACAUCAAACAACAUCGCUCAUAGAUUGAAAGACAAAAGCACUA
CAAUGAAAUAUUCCGGGAAUGCUUUAAAUAGAGUUGGAAGGUACAUUGUCAUAAGUAAUG
ACCAUUUAAAUUUUAUUAUUGAUGGUAUAAAAGUG--
>Shaan bat virus (MG230624)
GAAACAAUGAGUACAUUCUUAACCACAGAUCUACAGAAAUUCUGCCUGAAUUGGAGACAA
GAAACUUCUAAUCUAUUCGCUGAGAGAUUGAAUGAGAUUUAUGGAUUACCUGGUUUCUUU
AAUUGGAUGCAUAAAAGAUUAGAAAAAUCAGUAUUAUAUGUUGCUGACCCCCACUGCCCA
CCGUACAACAAAGAGCACAUUGAAUUGGAUAGUGUAAAAAAUGAACAAAUUUUUAUCAAA
UAUCCAAUGGGGGGAAUUGAAGGCUACUGUCAAAAAUUAUGGACAAUUACAACUAUCCCU
UUUCUAUUCUUAAGUGCAUAUGAGGUCGGGACAAAAAUUGCUGCAGUUGUACAGGGUGAC
AACCAAGCAAUCGCCAUUACACGUCGCGUUCAUCCAAAUCUUUCCUAUCGGGCAAAAAAG
AUCAAAAGUACAGAAAUGGCUCAACAAUAUUUCAAUCAAUUGAGAUUAAAUCUUGCCGGA
AUAGGCCAUAAUCUAAAAGCAAACGAAACAAUCAUAAGCUCACAUUUCUUUGUUUACUCC
AAAAGGAUAUAUUAUGAUGGCUUGGUCCUAUCACAGGCUUUGAAACCUUUA-UCGAGAGU
UGUCUUCUGGUCUGAAACAAUUGUGGAUGAAACCAGAUCUGCUUGCAGCAAUAUAAGCAC
AGCCAUUGCUAAAAGUAUAGAACAGGGAUUCAACA-GGUGGAUAGGAUACUGUCUUAAUA
UCCUAAAGGUAUUACAACAGUUAGUGAUAUCA-CUCAAAUUCACAAUAAACCCUAAUAUG
ACAG-AUGAUAUUACUGAACCAUUAAUUAGAAACCAAAAUU-GGUUGAUAAGCGCUGCUA
UAAUUCCAUCUCAACUGGGAGGAUUCAAUUAUAUGAAUAUGUGCCGAUUAUAUGUUAGGA
AUAUUGGUGAUCCCGUUACAGCAUCUAUUGCAGAUGUAAAACGAAUGAUUAAAGUAAAUC
UUCUAGAUGAAAGGAUUAUCCAAAAGAUUAUGCAUCAAGAUACAGGAAACAGUGAUUACC
UUGAUUGGGCUAGUGAUCCUUAUUCAAUCAAUACUCCCAGUUCUCAGAGUGUGACAGUUA
UCUUAAAGAAUAUAACUGCAAGGACUAUACUAUCAAACAGUGACAAUCCCAUGCUGCAAG
GUCUAUUCCAUUUUGACUUUGAUGAAGAGGAUAGAGACCUAGCAAGGUUUCUUCUAGACA
GACCGGUGAUAUUGCCAAGAGCAGCACAUGAAAUUAUGGACAAUUCAUUAACAGGAGCUA
GACAAGAAAUAGCAGGUAUGCUGGAUACAACAAAAGGGCUAAUUAGAAAUAGUAUCAGAU
--UGGGA----GCCAUAAGACCUAAACUUGCUGACAAACUAUCACUGUAUGAUUAUGAGC
AAUUUAGGA-------UAUUUACAAAUUUAAUGAAAGU--------------------UA
AGAGAGAA---AAUGA-CCUAAUAAAAUCCGAUGCGUGUUCUGUCCAAUUAGCGAUCAAC
CUGAGGAAAAGGAUGUGGUUUCAUUUAACCCAAGGAAGGCCAAUUUACGGUUUAGAAGUG
CCAGAUACAAUUGAAGUUGUUUCAGGACUCUUUCUGGAUGAUUGUGAAGAUUGUGAUU--
AUUGUGUA------GCUAA---UAGACUAGAAUAUGGUUGGUUCUUUGUUCCGCAGGAUU
GUGAAUUAGACACAGUGACGAAAGAAAGUAAUCAAAUGAGAAUUCCAUAUUUUGGAUCGA
CAACUGACGAGAGAAGUGAAAUUAAAUUGAGUCAUGUUAGAAGUCCCUCCAGAGCACUUA
GGGCUGCAAUUCGGAUUGCAAUGGUUUACACCUGGGCCUUUGGGGAUAAUGAAGAAUCAU
GGGAAGAAGCAUGGUAUCUGUCUUCUUUCCGAGCAAAUGUGACAAUUGAUGAAUUGAAAG
CAAUAACCCCUAUCUCAACCUCAAAUAACAUUGCCCACAGAUUGAGAGACAAGAGCACGC
AAAUGAAAUACUCUAGCAGUACUCUUAGUAGAGUUGGAAGGUAUACAGUCAUUAGCAAUG
ACAAUCUCAACUUUGUAAUAGAUGGCAAUAGAGUU--
>Bat-PV-16797 (MG203877)
GAAACAAUGAGUACUUUCCUAACAACUGAUUUACAGAAAUUUUGUCUUAAUUGGAGACAA
GAGACCUCAAAUAUUUUUGCAGAAAGAUUAAAUGAAAUAUAUGGCCUUCCUAGAUUCUUU
AAUUGGAUGCAUAAAAGGUUAGAGCUGUCUGUUUUAUAUGUAGCAGAUCCCCACUGUCCA
CCUUAUAAUAAAGAACACAUUGAUCUUGAUGAUGUUCACAAUGAUCAGAUUUUUAUCAAG
UAUCCAAUGGGAGGUAUUGAAGGAUACUGUCAAAAACUUUGGACUAUAUCAACUAUUCCU
UUUUUGUUUCUGAGUGCUUAUGAGGUUGGUACUAAGAUAGCAGCAGUUGUGCAAGGGGAU
AACCAGGCUAUUGCCAUAACAAGAAGAGUACAUCCUAAUUUGUCAUACAGAACCAAAAAG
AUCAAGAGCACUGAGAUGGCUCAAAAAUAUUUUAAUCAGUUGAGACUUAAUAUGGCAGCU
AUUGGACAUAAUCUGAAAGCAAAUGAAACUAUUGUAAGUUCCCAUUUUUUUGUCUAUUCU
AAAAGGAUCUAUUAUGAUGGCCUUGUACUGUCACAAGCACUGAAACCUUUA-UCUCGUGU
GGUGUUCUGGUCAGAAACAAUUGUCGACGAAACAAGAUCAGCAUGUAGCAAUAUCAGUAC
AGCUGUUUCAAAGAGCAUAGAGCAGGGAUACAAUA-GAUGGAUUGGAUACUCAAUUAACA
UACUCAAAGUACUCCAACAAUUGGUUAUAUCU-CUUAAAUUUACAAUAAACAAUAGUAUG
ACCG-AUGAUAUAGUGGAUCCUCUUGUGAAGAAUCAAUACU-GGCUGAUAGCAGCAGCAA
UCAUACCAUCUCAGUUGGGCGGAUUCAAUUACAUGAAUAUGUGUAGGCUCUAUGUACGUA
AUAUUGGAGACCCAGUUACAGCUUCUAUUGCUGAUGUUAAAAGAUUGAUUUGUGUAAAGU
UAUUAGAGGAAAAUAUGAUCCAAAAGAUAAUGCAUCAGGAAACAGGGAACAGUGAUUACC
UGGAUUGGGCCAGUGAUCCUUAUUCUAUUAAUAUUCCUAGUUCUCAAAGUGUGACAGUUA
UACUGAAAAACAUUACAGCUAGAACAAUCUUAUCAAAUAGUGAUAAUCCAAUGCUACAGG
GUCUUUUCCACUUUGACUUUGAUGAAGAGGAUAGGGAUUUGGCAAGAUUUCUGUUAGAUA
GGCCUGUGGUGUUACCUAGAGCAGCUCAUGAGAUUAUGGAUAACUCUUUGACAGGUGCUA
GACAGGAAAUAGCUGGAAUGUUGGAUACAACUAAAGGCCUCAUUAGGAACAGUAUAAGAU
--UGGGA----GGAAUAAGACCAAAGUUAGCAGAUAAGUUAUCCUUGUACGAUUAUGAAC
AAUUCCGAG-------UCUUUACAAAUUUGAUGAAAAA--------------------CA
AAAAAGAG---AACUC-ACUAAUCAAUUCAAGUGCAUGUUCUGUCCAACUUGCUAUUACA
CUUAGAAAGAGGAUGUGGUUUAAUCUCACACAAGGUAGACCAAUUUAUGGAUUGGAGGUU
CCUGAUACAAUUGAAGUUGUAUCAGGAUUGUUCCUGGAGGAUUGUGAAGACUGUGAUU--
AUUGUGUU------GCAAA---CAGAUUAGAAUACGGGUGGUUUUUUGUCCCUAAAAAUU
GUGAGUUAGAUACAGUGUCAAAAGAGAGUAAUCAAAUGAGAGUUCCAUAUUUUGGAUCCA
CAACUGAUGAAAGAAGUGAAAUCAAAUUAAGCCAUGUCCGAUCACCAUCAAGAGCACUUA
GGGCGGCAAUAAGAAUUGCUAUGGUAUAUACUUGGGCAUUUGGCGACACGGAGGAGACAU
GGAACGAGGCUUGGUAUCUUGCAUCUUUUAGAGCUAAUGUGACUAUAGAUGAACUAAAAG
CUAUAACUCCUAUAUCAACUUCUAAUAAUAUAGCACAUAGGCUGAGAGAUAAGAGUACCC
AGAUGAAGUAUUCAAGUAGUACCCUAAGUAGAGUCGGAAGAUACACGGUCAUCAGCAAUG
AUAACUUGAAUUUCGUUGUCGACGGAACGAAAAUA--
>Miniopterus schreibersii paramyxovirus (KC154054)
GAGACUAUGAGUACUUUUUUAACAACUGAUUUACAGAAGUUCUGUCUGAACUGGAGACAA
GAAACAUCCAAUAUUUUUGCUGAAAGAUUAAAUGAGAUUUAUGGUUUACCAAGAUUCUUU
AAUUGGAUGCAUAAAAGACUAGAACUAUCAGUUCUCUAUGUGUCUGACCCUCAUUGUCCU
CCAAAUUUAAAAGAACAUACUGAUUUAGACAAUGUUCCUAAUGAUCAAUUAUUCAUCAAA
UACCCCAUGGGGGGAAUUGAAGGUUAUUGUCAAAAGUUAUGGACCAUCUCUACUAUACCC
UUUCUAUUCCUUAGUGCUUACGAAGUUGGAACCAAAAUUGCGGCUGUAGUACAAGGAGAU
AAUCAGGCCAUUGCUAUUACUCGGAGAGUACAUCCAAAUUUAUCUUAUCGGACCAAGAAG
AUUAAAAGUACCGAGAUGGCUCAAAAAUAUUUUAACCAAUUAAGACUGAAUAUGGCCGCU
AUUGGACACAACCUCAAAGCAAAUGAAACAAUAGUUAGUUCCCAUUUCUUUGUUUAUUCA
AAAAGAAUAUACUAUGACGGUUUAGUCCUUUCUCAAGCUCUGAAGCCUCUG-UCAAGAGU
GGUUUUCUGGUCAGAAACACUAGUUGAUGAAACCAGAUCAGCAUGUAGCAAUAUCAGUAC
CGCAAUAUCCAAAAGCAUAGAACAAGGGUUUAAUA-GAUGGAUUGGAUACUCAUUGAAUA
UAUUAAAAGUCCUUCAACAAUUAGUUAUAUCU-CUCAAGUUUACUAUAAAUCCAAGUAUG
ACAG-AUGACAUAGUUGAACCACUUAUUCGAAAUCAAAAUU-GGCUAAUAUCUGCCGCAA
UUGUCCCCUCACAAUUAGGAGGUUUUAAUUAUAUGAACAUGUGUAGACUAUAUUUGAGAA
AUAUAGGUGACCCUGUGACUGCAUCAAUUGCGGAUAUCAAACGAAUGAUCAAAGUCAAGU
UACUAGAUGAGAGUAUCAUUCAGAAAAUUAUGCACCAGGAAACAGGAAACAGUGAUUAUC
UAGAUUGGGCUAGUGAUCCUUACUCAAUUAACAUACCUAGUUCUCAAAGUGUGACAGUGA
UGCUUAAAAAUAUAACUGCUAGAACAAUAUUAUCCAACAGUGAUAAUCCCAUGCUGCAAG
GAUUAUUCCAUUUUGAUUUUGAUGAGGAAGAUCGCGAUCUAGCAAGGUUCCUUCUUGAUA
GACCAGUAGUUUUACCUAGAGCCGCACAUGAAAUAAUGGACAAUUCAUUAACCGGAGCUA
GACAAGAAAUAGCAGGAAUGCUUGAUACCACCAAAGGUCUCAUUAGAAACAGUAUAAGAU
--UAGGA----GGGAUAAGACCAAAGUUAGUUGAUAAAUUAUCUUUGUAUGAUUAUGAGC
AAUUCCGAG-------UUUUCACAAACUUGAUGAGGAA--------------------UA
AAAAAGAA---AAUCA-GUUGAUAAAAGCAGAUGCUUGUUCUGUUCAGCUAGCUAUAACU
CUUAGGAAAAAAAUGUGGUUCCAUUUAACUCAAGGCAGACCAAUUUAUGGGUUGGAAGUA
CCAGACACUAUCGAAGUUGUAACUGGCAUCUUCUUGGAUGACUAUGAAGAUUGUGAAU--
UAUGUGUA------UCAAA---UCGCCUGGAGUAUGGAUGGUUCUUUGUUCCUAAAGAUU
GUGAACUUGAUACCGUUUCCAAAGAAAGCAAUCAGAUGAGAGUACCAUAUUUUGGGUCAA
CUACUGACGAAAGGAGCGAGAUUAAACUUAGCCAUGUAAGAUCACCCUCUAGAGCAUUAC
GAGCUGCAAUUAGAAUUGCAAUGGUUUAUACAUGGGCAUUUGGAGACACAGAUACUUGUU
GGGAGGAAGCAUGGUACUUAGCAUCUUUCAGAGCUAAUGUUGAUCUUGAUGAGUUAAAAG
CUAUUACUCCUAUUUCUACCUCAAAUAAUAUUGCUCACAGACUGAGAGAUAAAAGCACUC
AAAUGAAAUAUUCAAGUAGCACUUUAAGCAGAGUUGGGAGAUACACUGUCAUAAGUAAUG
AUAAUUUAAAUUUCACAUCAGAAGGGAAUAAAAUA--
>Miniopterus schreibersii paramyxovirus (MZ328288)
GAGACUAUGAGUACUUUUUUAACAACUGAUUUACAGAAGUUCUGUCUGAACUGGAGACAA
GAAACAUCCAAUAUUUUUGCUGAAAGAUUAAACGAGAUUUAUGGUUUACCAGGAUUCUUU
AAUUGGAUGCAUAAAAGACUAGAACUAUCAGUUCUCUAUGUGUCUGACCCUCAUUGUCCU
CCAAAUUUAAAAGAACAUAUUGAUUUAGACAAUGUACCUAAUGAUCAAUUAUUUAUCAAA
UACCCCAUGGGGGGAAUUGAAGGUUAUUGUCAAAAGUUAUGGACCAUCUCUACUAUACCC
UUUCUAUUCCUUAGUGCUUACGAAGUUGGAACUAAAAUUGCGGCUGUAGUACAAGGAGAU
AAUCAGGCCAUUGCUAUUACUCGGAGAGUACACCCAAAUUUAUCCUAUCGGACCAAGAAG
AUUAAAAGUACCGAGAUGGCUCAAAAAUAUUUUAACCAACUAAGACUGAACAUGGCCGCU
AUUGGGCACAACCUCAAAGCAAAUGAAACAAUAGUUAGUUCCCACUUCUUCGUUUAUUCA
AAAAGAAUAUACUAUGACGGUUUAGUCCUUUCUCAAGCUCUGAAGCCUCUG-UCAAGAGU
GGUUUUCUGGUCAGAAACACUAGUUGAUGAAACCAGAUCAGCAUGUAGCAAUAUUAGUAC
UGCAAUAUCCAAAAGCAUAGAACAAGGGUUUAAUA-GAUGGAUUGGAUACUCAUUGAAUA
UAUUGAAAGUCCUUCAACAAUUAGUUAUAUCU-CUCAAGUUUACUAUAAAUCCAAGUAUG
ACAG-AUGACAUAGUUGAACCACUUAUUCGAAAUCAAAAUU-GGCUAAUAUCUGCUGCAA
UUGUCCCCUCACAAUUAGGAGGUUUUAAUUAUAUGAACAUGUGUAGACUAUAUUUAAGAA
AUAUAGGUGACCCUGUAACUGCAUCAAUUGCGGAUAUCAAACGAAUGAUCAAAGUCAAGU
UGCUAGAUGAUAGCAUCAUUCAGAAAAUUAUGCACCAGGAAACAGGAAACAGUGAUUAUC
UAGAUUGGGCUAGUGAUCCUUACUCAAUUAACAUACCUAGUUCUCAAAGUGUGACAGUGA
UGCUUAAAAAUAUAACUGCUAGAACAAUAUUAUCCAACAGUGAUAAUCCCAUGUUGCAAG
GAUUAUUCCAUUUUGAUUUUGAUGAGGAAGAUCGCGAUCUAGCAAGGUUCCUUCUUGAUA
GACCAGUAGUUUUACCUAGAGCCGCACAUGAAAUAAUGGACAAUUCAUUAACCGGAGCUA
GACAAGAAAUAGCAGGCAUGCUUGAUACCACCAAAGGUCUCAUUAGAAACAGUAUAAGAU
--UAGGA----GGGAUAAGACCAAAGCUAGUUGAUAAAUUAUCCUUGUAUGAUUAUGAGC
AAUUCCGAG-------UUUUCACAAAUUUGAUGAGGAA--------------------UA
AAAAAGAA---AAUCA-GUUGAUAAAAGCAGAUGCUUGUUCUGUUCAGCUAGCUAUAACU
CUCAGGAAAAAAAUGUGGUUCCAUUUAACUCAAGGCAGACCAAUUUAUGGGUUGGAAGUA
CCAGACACUAUCGAAGUUGUAACUGGCAUCUUCUUGGAUGACUAUGAAGAUUGUGAAU--
UAUGUGUA------UCAAA---UCGCCUGGAGUAUGGAUGGUUCUUUGUUCCUAAAGAUU
GUGAACUUGAUACUGUUUCCAAGGAAAGCAAUCAGAUGAGAGUACCAUAUUUUGGGUCAA
CUACUGAUGAAAGGAGCGAGAUUAAACUUAGCCAUGUAAGAUCACCCUCUAGAGCAUUAC
GAGCUGCAAUCAGGAUUGCAAUGGUUUAUACAUGGGCAUUUGGAGACACAGAUACUUGUU
GGGAGGAAGCAUGGUACUUAGCAUCUUUCAGAGCUAAUGUUGAUCUUGAUGAGUUGAAAG
CUAUUACUCCUAUUUCUACCUCAAAUAACAUUGCUCAUAGACUGAGAGAUAAAAGCACUC
AAAUGAAAUAUUCAAGUAGCACUUUAAGCAGAGUUGGGAGAUACACUGUCAUAAGUAAUG
AUAAUUUAAAUUUCACAUCAGAAGGGAAUAAAAUA--
>Bat-PV-16723 (MG203876)
GAGACAAUGAGUACCUUCCUAACUACAGACCUUCAAAAAUUUUGUCUUAAUUGGAGACAA
GAAACAUCAAACAUCUUUGCAGAACGCCUCAAUGAAAUCUAUGGCUUACCUCGAUUUUUU
AACUGGAUGCAUAAAAGGUUAGAAUUAUCCAUCCUUUAUGUUGCUGAUCCCCACUGCCCA
CCUUUUAAUACAGAUCAUAUAUUCUUAGACGAUGUUCCAAAUGAUCAGAUCUUUAUCAAG
UACCCUAUGGGUGGGAUAGAAGGUUAUUGUCAAAAAUUAUGGACGAUUUCAACUAUUCCU
UUCUUGUUUCUUAGUGCUUAUGAAGUAGGAACAAAAAUUGCAGCUGUUGUUCAAGGAGAU
AAUCAAGCCAUUGCAAUUACUCGUAGGGUUCACCCAAAUCUAUCCUACAGAACCAAGAAG
AUCAAGAGUACUGAAAUGGCUCAAAAAUACUUCAACCAAUUGAGAUUGAACAUGGCAGCA
AUAGGUCAUAACCUUAAAGCCAAUGAAACAAUAGUCAGUUCACAUUUCUUUGUUUAUUCA
AAGAGGAUCUACUAUGAUGGUUUAGUCCUUUCUCAAGCUCUUAAACCUCUG-UCUCGUGU
UGUCUUUUGGUCAGAGACCAUUGUAGAUGAGACAAGAUCUGCUUGCAGCAAUAUUAGCAC
UGCAAUAUCAAAGAGCAUAGAACAGGGGUUCAAUA-GAUGGAUAGGGUACUCUAUGAAUA
UUCUUAAAGUGCUUCAACAACUUGUUAUCUCU-UUGAAAUUCACAAUUAAUCAAAAUAUG
ACUG-AUGAUAUAGUUGAUCCUUUAAUUAGAAAUCAAUACU-GGUUAAUAGCUGCAUCCA
UUGUUCCCUCUCAAUUAGGAGGAUUUAACUACAUGAAUAUGUGCCGUCUUUAUGUUAGAA
ACAUUGGGGAUCCAGUUACGGCAUCGAUUGCAGACAUAAAGCGGAUGAUCAAAGUAAGAC
UUUUAGAAGAGAAUAUGAUUCAGAAGAUAAUGCAUCAGGAUACAGGUAGUAGUGAUUAUC
UAGAUUGGGCUAGUGACCCAUAUUCAAUCAAUAUUCCAAGUUCUCAAAGUGUAACUGUGA
UCCUUAAGAACAUUACUGCACGAACUAUUCUAUCUAACAGUGACAACCCCAUGCUUCAGG
GAUUAUUUCAUUUUGAUUUUGAUGAGGAAGAUCGUGAUCUUGCCAGGUUUCUUCUAGAUA
GGCCUAUUGUGUUACCUCGGGCAGCUCAUGAGAUUAUGGACAACUCUCUAACAGGGGCAA
GACAGGAAAUUGCAGGAAUGCUAGACACCACAAAAGGUCUGAUUAGAAACAGCAUAAGGC
--UUGGA----GGUAUUAGACCGAAAUUGGCAGAUAAAUUGUCUUUAUAUGAUUAUGAAC
AAUUCAGAG-------UAUUUACAAAUUUGAUGAAAAA--------------------CA
AAAAAGAA---AACAC-CCUAAUAAGCUCAACUGCUUGCUCGGUACAGCUUGCAAUAACA
CUAAGGAAAAGAAUGUGGUUAUCUCUAACUCAAGGAAGGCCCAUUUAUGGGCUGGAGGUU
CCAGAUACUAUUGAAGUUGUAUCAGGAUUAUUCUUGGAGGAUUGUGAAGAUUGUGAUU--
AUUGCGUU------GCAAA---CAGACUAGAAUAUGGAUGGUUCUUUGUUCCAAAAGACU
GUGAACUCGAUACCGUUUCUAAAGAGAGCAAUCAGAUGAGAGUACCCUAUUUUGGUUCAA
CCACAGACGAAAGGAGUGAGAUUAAGUUGAGUCAUGUAAGAUCUCCUUCAAGAGCGCUUA
GGGCAGCAAUCAGAAUUGCAAUGGUUUAUACCUGGGCAUUUGGUGAUACUGAAGACACCU
GGCAGGAAGCAUGGUACUUGGCUUCUUUCAGAGCAAAUUUAUCAAUUGAUGAGCUUCGAG
CAAUAACACCUAUAUCGACAUCUAACAAUAUUGCUCACCGCUUGAGAGACAAAAGCACUC
AAAUGAAAUAUUCGAGUAGUACACUAAGUCGAGUAGGUAGGUAUACCGUAAUCAGCAAUG
ACAACUUAAAUUUUGUGGUAGAUGGUACAAAAAUU--
>Bat-PV-17770 (MG203878)
GAGACAAUGAGCACCUUUCUAACUACAGACCUUCAGAAAUUUUGUCUUAAUUGGAGACAA
GAAACAUCGAACAUCUUUGCAGAACGCCUCAAUGAAAUUUAUGGUUUACCUCGAUUUUUC
AACUGGAUGCACAAAAGGUUAGAAUUAUCCAUCCUUUAUGUUGCUGAUCCCCACUGCCCA
CCUUUUAAUACAGAUCAUAUAUCUUUAGAUGAUGUUCCAAAUGAUCAGAUCUUUAUCAAG
UACCCUAUGGGCGGGAUAGAAGGCUAUUGUCAAAAAUUAUGGACGAUUUCUACUAUUCCU
UUCUUGUUUCUUAGUGCUUAUGAAGUAGGAACAAAAAUUGCAGCUGUUGUUCAAGGAGAU
AAUCAAGCCAUUGCAAUUACUCGUAGGGUUCACCCAAAUCUAUCCUACAGAACCAAGAAG
AUCAAGAGUACAGAAAUGGCUCAAAAGUACUUCAACCAAUUGAGAUUGAACAUGGCAGCA
AUAGGUCAUAACCUUAAAGCCAAUGAAACAAUAGUCAGUUCACAUUUCUUUGUUUAUUCA
AAGAGGAUCUACUAUGAUGGUUUAGUCCUUUCUCAAGCUCUUAAACCUCUG-UCUCGUGU
UGUCUUUUGGUCAGAGACUAUUGUAGAUGAGACAAGAUCGGCUUGCAGCAAUAUCAGCAC
UGCGAUAUCCAAGAGCAUAGAACAGGGGUUUAAUA-GAUGGAUAGGAUACUCUAUGAACA
UUCUUAAAGUGCUCCAACAACUUGUUAUCUCU-UUAAAGUUCACAAUCAAUCAAAAUAUG
ACUG-AUGAUAUAGUUGAUCCUUUAAUUAGAAAUCAGUAUU-GGUUAAUAGCUGCAUCCA
UUGUUCCCUCUCAAUUAGGAGGAUUUAACUACAUGAAUAUGUGUCGCCUUUAUGUCAGAA
ACAUUGGGGAUCCAGUUACAGCAUCUAUUGCAGACAUAAAGCGGAUGAUCAAAGUCAGAC
UUUUAGAAGAGAAUAUGAUUCAGAAGAUAAUGCAUCAGGAUACAGGUAGUAGCGAUUAUC
UAGAUUGGGCUAGUGACCCAUAUUCAAUCAAUAUCCCAAGUUCUCAAAGUGUAACUGUGA
UCCUUAAGAACAUUACUGCACGAACUAUUCUAUCUAACAGUGACAACCCCAUGCUUCAAG
GAUUAUUCCAUUUUGAUUUCGAUGAGGAAGAUCGAGACCUUGCCAGAUUUCUUCUAGAUA
GGCCUAUUGUGUUACCUCGAGCAGCACAUGAGAUUAUGGACAAUUCUUUGACAGGUGCAA
GACAGGAAAUUGCAGGAAUGCUAGACACCACAAAAGGUUUGAUUAGAAACAGCAUAAGAC
--UUGGA----GGUAUUAGACCGAAAUUGGCAGAUAAAUUAUCUUUAUAUGAUUAUGAAC
AAUUUAGAG-------UAUUUACAAAUUUGAUGAAAAA--------------------CA
AGAAAGAA---AACAC-CCUAAUUAGCUCAACUGCUUGCUCGGUACAGCUUGCAAUAACA
CUGAGGAAAAGAAUGUGGUUAUCUCUAACUCAAGGAAGGCCCAUUUAUGGGCUGGAGGUU
CCAGAUACUAUUGAAGUUGUAUCAGGAUUAUUCUUGGAGGAUUGUGAAGAUUGUGAUU--
AUUGCGUU------GCAAA---CAGACUAGAAUAUGGAUGGUUCUUUGUUCCAAAAGACU
GUGAACUUGAUACCGUUUCUAAAGAAAGCAAUCAGAUGAGAGUACCCUAUUUUGGUUCAA
CCACAGAUGAAAGGAGUGAGAUCAAGUUGAGUCAUGUGAGAUCUCCUUCGAGAGCACUGA
GGGCAGCAAUCAGAAUUGCAAUGGUUUACACCUGGGCAUUUGGUGAUACUGAAGACACCU
GGCAGGAAGCAUGGUAUUUGGCUUCUUUCAGAGCAAAUUUAUCAAUUGAUGAGCUUCGAG
CAAUAACACCUAUAUCGACAUCUAAUAAUAUUGCUCACCGCUUGAGAGACAAAAGCACUC
AAAUGAAAUAUUCUAGUAGUACACUGAGCCGAGUAGGUAGGUAUACCGUCAUCAGCAAUG
ACAACUUAAAUUUUGUGGUAGAUGGUACAAAAAUU--
>Miniopterus schreibersii paramyxovirus (MZ328289)
GAAACCAUAAGCACAUUCCUCACAACAGAUCUACAAAAAUACUGUUUGAAUUGGAGACAA
GAAACUACCAAUAUCUUUGCUGAGAGAUUAAAUGAAAUUUAUGGACUACCAAAUUUCUUC
AAUUGGCAGCAUAAAAUAUUAGAAAAAUCUGUUCUAUAUGUUGCUGAUCCCUAUUGUCCA
CCUUUUUAUGAUCACCAUAUUGAUCUCAAUGACUGUGUAAAUGACCAAAUUUUUAUCAAA
UACCCUAUGGGAGGAAUUGAGGGAUAUAGUCAGAAGCUAUGGACAAUUUCUACCAUUCCC
UUUCUCUUUCUCAGCGCUUAUGAGGUUGGAGCCAAAAUCGCUGCAGUUGUCCAAGGUGAC
AAUCAGGCCAUCGCGAUCACGAUGAGAGUACAUCCAAAUCUACCUUACAAAAAGAAAAAG
AACAUGUGCUCUCGUCUAGCCCAGCAGUACUUUUAUCGAUUAAGAGAAAAUUUAGCCGAU
AUUGGACACAAUUUAAAAGCAAAUGAAACAAUUGUCAGCAGCAAUUUUUUUGUGUACUCU
AAAAGGAUCUACUGGGAUGGCCUGGUACUGUCACAGUCACUAAAGCCUCUU-UCAAGAGU
UGUCUUCUGGUCAGAAACAAUAGUUGAUGAGACCAGAUCUGCCUGCAGCAACAUUGGCAC
UGCCAUCUCCAAAUCAAUAGAACAAGGAUUUUCCA-GAUGGAUAGGCUAUUCAAUAAACA
CUCUAAAAAUCAUUCAACAGCUUCUGAUAGCA-CUUAAAUUCGGGAUUAACCCAGCUCUC
ACUU-CAGACAUAACCUCACCAAUCUACAACAAUAUUUAUU-GGGUGAUAUCUGCUGCAU
UGGUUCCCUCUCAGAUUGGUGGAUUUAAUUACAUGAACUUGAGCCGAUUGUAUGUCCGGA
ACAUUGGUGAUCCCGUCACUGCAUCCUUUGCGGACCUUAAGAGACUAAUUAAGGCUGGUU
UACUUAAUGAAUCAAUUCUUCAGAAAAUUCUUCACCAAAAAAGUGGACAAAGCACAUAUC
UGGAUUGGGCCAGCGACCCUUACUCUGUGAACAUCCCCAAUUCUCAAAAUUUGACCACUA
UGCUAAAAAACAUCACAUCAAGGACUAUCCUUCAAAACAGUGAAAACCCGAUGUUAAAGG
GACUUUUCCAUUUCGAUUUUGAAAAAGAGGAUCAUGAUCUAGCACAGUUCUUAUUAGACA
GACCCAUAAUCAUACCAAGAGCGGCACACGAAAUCAUGGACAAAUCACUUACGGGUGCAA
GACAGGAGAUAUCAGGCAUGUUAGACUCUACAAAAGGUUUGAUCAGAAACUCUAUUAGGG
--CCGGA----GGAGUUAGACCAGGACUUCUAACAAAAAUUACCAUGUAUGAUUAUGAGC
AGUACAGAG-------UCUUCAAUGAUCUUAUGAGUGU--------------------CA
AGGAACAG---GAUCC-ACUCAUUACAGCAGAGGCAUGUUCAGUCAAAUUAGCUAUAACU
CUCAGAAAAAAGAUGUGGAGAGACCUUGCACAGGGAAGACUCAUUUACGGAUUGGAAGUU
CCUGAUACGAUUGAAGUAGUUUCAGGAUAUUUUCUCCAAGAAUGUGAAGACUGUUACU--
AUUGUUCU------GCAAA---UAGAGAUCAAUAUGGGUGGUUCUUUUGUCCUAAAUUCU
GCGAACUCGAUAUUGUAAACAAAGAAACUAAUUCACUCAGAGUCCCUUACUUUGGUUCUA
CAACGGAAGAAAGAAGCGAGAUCAAGCUUAGCAACAUUAAGAAUGCAUCUAGGGCACUUA
AGUCUGCUAUAAGAAUAGCCACAGUCUACACAUGGGCUUUCGGAGAUUCUGAUGACAACU
GGAAUGAAGCUUGGUAUUUAGCAAGUUUUAGAGCAAAUGUCACUCUUGAUGAAUUAAGGG
CAAUUACUCCAAUAUCAACUUCUAACAACAUUGCUCAUAGGCUACGAGAUAAGAGCACCC
AAAUGAAAUAUUCUAGCACUGCCCUCAAUAGAGUUGGAAGAUAUGUUACCAUCAGCAAUG
ACAAACUAAAUUUCAUAAUAGACGGAAGAAAAGUA--
>FMNH 238751 Rhinolophus fumigatus
------------------------------------------------------------
------------------------------------------------------------
------------------------------------------------------------
------------------------------------------------------------
------------------------------------------------------------
------------------------------------------------------------
------------------------------------------------------------
------------------------------------------------------------
------------------------------------------------------------
------------------------------------------AAGCCATTA-TCAAGAGT
GGTATTCTGGTCAGAAACAATAGTGGACGAGACAAGATCTGCATGCAGTAACATAAGCAC
AGCAATATCTAAATCAATAGAGCAGGGATTTTCTA-GGTGGTTAGGTTATGCCCTTAATC
TTCTGAAAGTTCTTCAACAGCTTGTTATTTCC-CTAAAATATAGTATCAATCCGAGCATG
ACAA-AAGACGTAACTGAGCCTCTTTTTAGGAACCAATCCT-GGTTGATATGTGCTGCAA
TTATCCCTTCACAATTAGGAGGTTTTAACTACATGAATATTAGCAGACTGTATATG----
------------------------------------------------------------
------------------------------------------------------------
------------------------------------------------------------
------------------------------------------------------------
------------------------------------------------------------
------------------------------------------------------------
------------------------------------------------------------
------------------------------------------------------------
------------------------------------------------------------
------------------------------------------------------------
------------------------------------------------------------
------------------------------------------------------------
------------------------------------------------------------
------------------------------------------------------------
------------------------------------------------------------
------------------------------------------------------------
------------------------------------------------------------
------------------------------------------------------------
------------------------------------------------------------
-------------------------------------
>BtMl-ParaV/QH2013 (KJ641657)
GAAACUGUAAGUACUUUUUUGACAACUGAUUUACAAAAGUUCUGUUUAAACUGGAGACAA
GAAACUUCUAAUCUCUUCGCAGAAAGACUUAACGAGAUCUAUGGCCUUCCCGGUUUCUUC
AAUUGGCAGCAUAAAAUACUAGAAAAGUCUGUGUUAUACGUUGCGGACCCCCAUUGCCCU
CCUGAUCAUUUAGUUCAUACAGAACUAGAUAAUGUAGAAAAUAACCAAAUCUUUAUAAAA
UACCCGAUGGGUGGAAUAGAGGGGUAUAGUCAAAAACUUUGGACUAUUACUACAAUUCCU
UUUCUCUUUUUGAGUGCUUAUGAGGUAGGAACAAAGAUAGCCGCAGUAGUUCAAGGAGAC
AAUCAGGCAAUAGCCAUCACUGCAAGAGUUCACCCUAAUUUACCCUUUCUUGAAAAGAAA
CGUAAAUCAGUUAAAUUGGCUCAGCAAUUUUUUUACCGAUUGCGUUCUAAUCUGGGUGAU
AUAGGACAUAAUUUAAAAGCCAAUGAGACAAUUAUUAGCAGUAACUUCUUUGUUUAUUCU
AAGAGAAUCUAUUUUGAUGGAUUAGUUUUAUCACAAUCAUUAAAACCACUC-UCAAGAAC
UGUGUUUUGGUCAGAAACACUAGUUGACGAGACUAGGUCGGCAUGUAGUAACAUUAGCAC
UGCAAUAGCUAAAUCCAUUGAGCAAGGAUUUUCUA-GGUGGAUAGGUUAUGCGAUGAAUG
UUCUAAAAAUUAUACAACAGUUAUUAAUCUCA-AUCAAAUUUACUAUUAAUGAGAACAUG
ACAA-AUGACAUAACGUCCCCAAUCUAUCAGAACCCUUACU-GGAUUAUCUGUGCUGCAC
UUGUUCCAGCUCAAAUUGGCGGAUACAAUUACAUGAACAUUAGCCGAUUAUAUGUAAGGA
AUAUAGGAGAUCCAGUUACUGCAUCAUUUGCAGAUAUAAAGAGACUGAUUAAAGUCGGGU
UAUUAAAUAGCAGGAUCCUCCAAAAAAUCAUGCAUCAAAAACCAGGAAAUAGUACAUUCC
UAGAUUGGGCAAGUGACCCUUAUUCGGUAAAUAUUCCUCACUCACAAAGUAUUACAACAA
UGCUUAAGAAUAUUACAUCUAGGACAAUUUUACAGAAUAGUGAAAAUCCAAUGCUUAAAG
GCCUGUUCCAUUUUGAGUUUGAGAAAGAAGAUCAUGAUUUGGCUGAGUUUUUAUUGAAUA
GGCCUAUCAUUAUUCCUAGGGCUGCACACGAAAUUAUGGAUAAAUCAUUGACAGGUGCUA
GGCAAGAAAUUGCAGGGAUGUUAGACACUACUAAAGGUUUAGUUAGAAAUAGCAUAAGAG
--CAGGG----GGAAUUCAUCCUGGAUUAAUAAAGAAAUUAUCCAUGUAUGAUUAUGAAC
AAUUUAGAA-------UCUUUAAUAAUCUGAUGUCCAU--------------------AA
AAGAAUCU---GAUCC-UUUAAUUAAUUCAGAUGCCUGCUCUGUAAGGCUAGCAAUCACA
UUAAGAAAGAGGAUGUGGAAGGAUUUAGCAUACGGGAGACAAAUAUAUGGGUUAGAAGUG
CCAGAUACACUUGAAGUUGUACAGGGUUAUUUCCUCACAGAUUGCGAGGAUUGCUACU--
ACUGUGUU------UCAAA---UCAGCAGCAAUAUGGGUGGUUUUUUUGUCCUCCUGAAU
GUGAAUUAGAUGAAGUGAAUAGAGAAACAAACACUCUAAGGGUCCCUUACUUUGGAUCAA
CCACAGAAGAGAGGAGUGAAAUUAAAUUGAGUACUGUUAAAAACUCAUCUCGGGCUCUGA
AAUCCGCAAUAAGAAUUGCGACAGUUUACACCUGGGCGUUUGGUGACACAGAUGAAAAUU
GGGAAGAAGCUUGGUAUCUAGCUAGUUUUCGUGCUAAUGUAACUUUGGAUGAGCUUAAAG
CAAUAACUCCAAUAUCAACAUCUAACAACAUAGCACAUCGACUAAGAGAUAAGAGUACAC
AGAUGAAAUAUGCCAGCACAACUUUAAAUAGAGUUGGAAGAUAUGUUACAAUUAGCAAUG
AUUCUCUAAACUUUAUAAUUGAUGGUAGGAAAGUA--
>Fer-de-lance virus (AY141760)
GAGACUGUUGCGUCAUUCAUAACCACUGAUCUGCAAAAAUUUUGUUUAAAUUGGAGGUAC
GAGAGUGUUAUACUCUUCGCCCAGAGAUUGGAUGAGAUCUAUGGGUUGCCAGGAUUCUUC
GAGUGGUUGCACAAAAGACUUGAGAAGUCUGUACUGUAUGUUGCAGAUCCAAAUUGUCCA
CCUGACUUCAGGACCAAAAUGAGUCUGGAGGACACCCCGGACACUGGGAUAUUUAUCCAC
AAUCCAAUGGGAGGGAUUGAGGGAUACUCACAAAAAAUGUGGACUAUUAUAUCUAUUAGC
AUGAUCCACCUAGCUGCAGUCCAGACAGGGGUGAGAGUCUCCGCAGUUAUCCAAGGAGAC
AAUCAAUCUAUCGCAGUUACUACAAGAGUUCCGGUGAGAAUGAAUUAUAAUCAGAAAAAG
ACUGAGUGUUACAAAAGCACGAUAAGAUACUUUGAGACUUUGAGGAAAGUGAUGGGAGGG
UUGGGACAUAACUUGAAACUGAACGAGACUAUCAUAUCCAAUCAGUUCUUUAUCUACUCG
AAGCGAAUAUACUUUGAUGGUUCUAUCUUACCCCAAGGUCUUAAAACUAUU-UCUCGGUG
UGUUUUCUGGUCAGAAACUUUAGUGGAUGAAACUAGGGCAGCUUGCUCUAACAUUUCGAC
AUCUCUCGCUAAGGCGGUCGAGAACGGGAUAUCCC-CUCUAUUGUGUUACCUACUUAAUG
CCUGGAAAACACUGCAACAACUACACAUAUCC-UUAGCUUUUUCAAUUAACCCGACAAUA
ACGA-AAGAUCUGUAUGGGCCGAUUUUGAGCUCUCAAGACU-GGAUGAUAAUAGCUGUCA
UAGUCCCAUCACAAUUAGGCGGGUUCAAUUACAUGAGUCUCUCUAGGUUGUUCGUGCGUA
AUAUCGGGGAUCCUUUAGUAGCGGCAUUGGCAGAUGUUAAGAGAUAUAUUGAGAUUGGGU
UACUCACGACAGCUGCCCUCACGAAGUUUACCACUCAAGUCCCAGGGGAUUCCACAGAGU
UAGACUGGGCAUCAGAUCCCUACUCUGCAAAUUUACCCCACUCACAAAGUGUGACCACUG
UAAUCAAACAUGUGACAGCCAGGUCUGUAUUAUCCAAAUCACCAAACCCCAUGCUGGAAG
GGUUAUUCCAUGAGAAUACUGAUGAGGAGGAUCAUGAUCUGGCCAGAUUCUUAAUAGACC
GAGAAAUAAUACUGCCAAGAGUUGCAAAUGUUAUACUAGAUCAAUCCGUGACAGGUGCCA
GGUCUGCAAUUGCAGGGCUCUUAGACACGACAAAGACCCUAAUCAAGAAUACGGCAAACA
--AAGGA----GGACUUUCAAAUCGAACUGUAUCAAAACUUUUGUACCACGAUUAUCAAC
AAUUUAUUG-------UCUUUAACAAGAUACUAAGGUC--------------------CC
AAGUCGAU---GAUACCACAGAUUUC-AGUCUAGUUUGUUCAGUCACACUUGCUAAGAUA
AUGAGAUCUAGGAUGUGGGUCAAGGUUGCAAAAGGAAGAAGGAUAGAGGGAUUGGAGGUU
CCUGAUCCCUUGGAGUGUUUGAGGGGUGAAUUAAUAGUUGGGUCGGGUUCAUGCACCA--
UAUGCGAA------AGAGG---GAUGGACCAAUACAGUUGGUUCUACAUUCCACCCGGGA
UGGAUCUAGAGGGACAGCAUCGGGAGAAUGGAUCACUGAGAGUCCCGUAUUUCGGUUCAU
CAACGUCUGAGAGGUCGGAGGCAUCCGUGAAUACUACUAGAGGAUUGUCGAGAGCCGCAA
AAGCAGCCAUUAGGAUAGCGUCCGUAUACACCUGGGCCUACGGAGAAUCUCAGCUUAGCU
GGUAUGAGGCGUAUGCUUUGGCAUCCCAAAGAGCAAAUCUCACACUAGAGCAAUUGAAAG
UGAUAACCCCGAAGUCCACCUCAACUAGCUUGUCUCACAGGCUUAAUGACUCUUCGACGC
AAAUGAAAUUUGCCUCUACAAACUUACAACGUGUUAGCAGGUUUGUUACUAUCUCAAAUG
AUCAUAUCAAGUUGAAAGGGAACGGGGAUGCAGGG--
>Pacific salmon paramyxovirus (MH900516)
GAGACGAUCAGUGCCUUUCUUACCACAGAUCUCAAAAAAUACUGCCUUAAUUGGAGAUCU
GAAACUACUACAAUCUUCGGUGACAGAUGCUGUGAGAUUUUUGGUCUGAAGCAGUUUUUC
AACUGGAUGCACCCCGUUCUGGAGAGAUCAACCUUGUAUGUAGGUGACCCAUUCUGCCCA
CUCGAGAAUGAACAGAGAGAAGAUCUUAAGGAUCAACCUGAUGACGGCAUUUUUAUUCAU
AAUCCUAGAGGGGGAAUAGAAGGGUACUGCCAGAAAAUGUGGACACUGAUUUCUAUUGCU
CUGAUCCACCUCACCGCUGUUAGGUCAGGAUCUCGUGUCACAGCCAUGGUGCAAGGAGAC
AACCAAGCAAUAGCUGUGACACAACGAGUACCGAUUGGAAUUAGUUACCAAGAGAAGAAG
AGACGUGUUCACGAGGCAACUGUUCGUUACUUUUACCAUAUGCAACAAGUUAUGGCUGAG
GUCGGCCAUGAGCUUAAAUUGCAAGAAACUGUGAUCAGCAGCAAAUUCUUUGUCUACAGC
AAGAGAAUAUACUAUGACGGGCAAAUCCUACCACAAUGCCUGAAAUCAUUA-ACUAGGUG
CGUCUUUUGGUCGGAGACUCUAGUAGACGAGACUCGAGCUGCUUGUUCGAACAUUGCUAC
CUCUGUGGCCAAAUCUAUAGAGAAUGGUUAUUCCC-CUGUUGUAGGUUACUUUUACCACA
ACUUUAAGAUCUGCCAACAACUAGCAAUAUCC-UUAGGCUUCUCUAUUAACCCGACAUUG
ACCA-GAUCUGUCACAGCUCCUCUUCUGAACUCCACGGUCU-GGAUGACAGUAGCUGUGU
UUGUCCCGGCUACAGUGGGCGGAUUCAACUAUAUGGCUAUGUCUCGCUGUUUUGUAAGAA
ACAUAGGAGAUCCUGCUACUGCUGCUAUGGCUGACCUAAAGAGAAUGGUCAAAUCAGACA
UACUGACAGACGAUGUACUCAACAAAUUGAUGGAACAAGAACCAGGUGACUCGACAUUCU
UAGACUGGGGUUCUGAUCCAUAUUCGUGUAACCUGCCUUACUCCCAGAGUAUCUCCGCAG
UGAUCAAAAAUGUGACUGCGAGGUCGGUUUUGAUCGACUCCCCAAAUCCUCUUCUAGCCG
GACUCUUCGGUGAGGACAACCAGGAGGAUGACGAAGACUUAGCACAGUUUCUUAUGGACA
GGGUGGUGAUCAUGCCCAGAGUGUGCCAUGAGAUCUUAGAUAACUCCUUGACGGGAGUCC
GAGAAUCAAUCGCUGGUAUGUUAGACACAACAAAAACUCUAAUCCGAGCAGGAGUGAGAU
--CAGGU----UGCUUAUCAGUGGGCAUGCUGAGGAGACUAACCAAUCAUGAUCUUCUGC
AAUUCGAGA-------CUUUCACCAAGAUCAUGAAGCA----------------------
-AAAAGUGAACGACCACGACCUGUUCUCGACGUA-CUGCUCAGUGGACCUUGCAAGAAUG
AUCAGAACUAAGCUCUGGUGCUCUAUCUCACUAGGAAGAAAGAUUGCAGGCUUAGAAACA
CCGGACCCACUAGAAGUGGUAAAUGGGCAAAUCAUCAAGGGAUACGAAGUGUGCUCUC--
UCUGUGGAGCA---GAGGGUGAUGACCAGAAGUACAGCUGGUUCUUCGUUCCUAAGGAUA
UUGAUCUAGAAGAUGUGUCAAAGCCGACCUCUGCGAUCCGAGUUCCUUACUUCGGCUCCA
CCACCGAGGAGAGGUCAGAGAUCAGACUUGGUUAUGCAAAGAACUUGUCAAAACCCGCUA
AAGCUGCUAUCAGGAUAGCAAUGGUAUACACCUGGGCAUUCGGAGAUGAUGAGGUGUCAU
GGGAGGAAGCAGCAAUAAUAGCACGGACUAGAGCCAAGUUCACAACUGAUGAACUUAAAC
UACUGACACCAGUGUCAACAUCAACAAAUUUGUCGCACAGACUGAGAGAUACGGCCACUC
AGAUGAAAUUUGCAGGGACAUCACUUCUACGAGUGAGCAGAUAUGUCACCAUAUCUAAUG
ACAAAAUGGUCAUGAAGGACGCUGGCGAAUCCCGG--
>Salmon aquaparamyxovirus (MH900517)
GAGACGAUCAGUGCUUUUCUUACCACAGAUCUUAAAAAGUACUGCCUAAAUUGGAGGUCC
GAAACCACCACGAUUUUCGGUGAUAGAUGUUGCGAGAUUUUUGGUUUGAAACAAUUCUUC
AAUUGGAUGCACCCUGUCUUGGAGAGAUCAACACUGUACGUAGGCGACCCAUUCUGUCCA
CUUGAGAAUGAGCAGAGAGAAGACCUAAAGGAUCAGCCUGAUGAUGGCAUCUUCAUUCAU
AAUCCUAGAGGGGGGAUAGAGGGGUAUUGCCAAAAAAUGUGGACACUGAUCUCUAUUGCU
UUGAUCCACCUCACCGCUGUUAGGUCAGGAUCCCGUGUCACAGCGAUGGUGCAAGGAGAC
AAUCAGGCGAUAGCCGUAACACAACGAGUGCCUAUUGGAAUAAGCUACCAAGAAAAGAAG
AGACGAGUCCACGAGGCAACUGUUCGUUAUUUUUACCACAUGCAACAGGUCAUGGCCGAG
GUCGGUCAUGAACUUAAGCUACAAGAGACUGUAAUCAGCAGCAAGUUCUUCGUCUACAGU
AAGAGGAUAUACUACGAUGGACAAAUUCUACCACAGUGUCUGAAGUCACUA-ACCAGAUG
CGUCUUCUGGUCAGAAACUCUAGUAGACGAGACGCGAGCUGCUUGCUCAAACAUUGCCAC
GUCUGUAGCCAAGUCGAUAGAGAAUGGUUAUUCUC-CUGUUGUCGGUUAUUUUUACCACA
AUUUUAAGAUCUGCCAACAGCUAGCGAUAUCC-UUGGGCUUCUCUAUAAAUCCAACAUUG
ACCA-GGUCCGUCACAGCUCCUCUUUUGAACUCCACAGUCU-GGAUGACAGUAGCUGUGU
UUGUUCCGGCUACAGUGGGCGGCUUCAACUACAUGGCUAUGUCUCGCUGCUUUGUGAGAA
ACAUAGGAGACCCUGCCACUGCAGCUAUGGCCGAUCUAAAGAGGAUGGUCAAGUCAGAUA
UACUAACAGAUGACGUGCUCAACAAAUUGAUGGAGCAGGAACCAGGGGACUCGACAUUUU
UAGACUGGGGUUCCGACCCAUACUCAUGCAACUUGCCUUACUCUCAGAGCAUCUCCGCGG
UAAUCAAAAAUGUAACUGCAAGAUCUGUGUUGAUCGACUCUCCAAACCCUCUUCUGGCUG
GCCUCUUCGGUGAGGACAACCAGGAGGAUGAUGAGGACCUAGCACAGUUCCUUAUGGAUA
GAGUGGUUAUUAUGCCUCGAGUGUGCCAUGAGAUCCUAGACAACUCUCUGACGGGAGUUA
GAGAGUCAAUCGCCGGUAUGCUGGACACAACAAAGACUCUAAUUAGAGCAGGAGUAAGAU
--CAGGU----UGUUUAUCGGUAGGUAUGCUAAGGAGAUUGACCAAUCACGAUCUACUAC
AGUUCGAGA-------CCUUCACCAAAAUCAUGAAGCA----------------------
-GAAAGUAAAUGAUCACGAUCUGUUUUCAACAUA-UUGUUCGGUGGACCUUGCCAGAAUG
AUCAGGACCAAGCUCUGGUGCUCUAUCUCACUAGGGAGGAAGAUUGCAGGCCUAGAGACA
CCAGACCCACUAGAGGUGGUCAACGGACAAAUAAUCAAGGGAUAUGAGGUGUGUUCUC--
UCUGCGGAGCA---GAAGGGGAUGAUCAGAAGUACAGCUGGUUCUUCGUUCCUAAAGAUA
UUGAUCUGGAAGAUGUGUCAAAGCCGACAUCUGCAAUUCGAGUUCCUUACUUCGGUUCCA
CUACUGAGGAGAGGUCGGAGAUCAGACUCGGUUACGCAAAGAACUUAUCAAAACCUGCUA
AGGCUGCUAUAAGGAUAGCAAUGGUGUACACCUGGGCAUUCGGUGAUGACGAGGUGUCAU
GGGAGGAAGCAGCAAUAAUAGCACGAACCAGAGCAAAGUUCACAACUGAUGAACUUAAAC
UACUAACACCUGUGUCUACAUCCACAAACUUGUCACACAGAUUGAGAGACACGGCCACAC
AAAUGAAAUUCGCCGGGACAUCACUGCUACGAGUUAGCAGAUAUGUUACCAUAUCUAACG
ACAAGAUGGUCAUGAAAGACGCUGGUGAAUCUCGG--
>Caprine parainfluenza virus (KT215610)
GAGACGAUUAGUUGUUUUUUAACUACAGAUUUGAAAAAGUAUUGCUUGAACUGGAGAUAU
GAAUCAACAGCACUCUUUGGUGAGACUUGUAACCAGAUAUUCGGAUUAAGAGAGUUGUUU
AACUGGUUACAUCCACGUCUUGAAAAUAGUACAAUAUAUGUCGGAGAUCCCUACUGUCCU
CCUGCUGACACAGAACAUCUAUCACUAGACGACCAUCCUGAUUCAGGGUUCUAUGUUCAU
AAUCCAAGAGGAGGAAUAGAAGGAUUUUGUCAAAAAUUAUGGACUUUGAUAUCUAUAAGU
GCAAUACAUCUAGCAGCUGUCAAAAUUGACGUACGAGUAACAGCAAUGGUACAAGGGGAU
AAUCAGGCCAUAGCUGUUACAACGAGGGUCCCAACUAACUAUGAUUACAAAACCAAAAAA
GAAAUAGUUUAUAAAGAUGUAGUUAGAUUUUUUGACUCACUAAGAGAGGUAAUGGAUGAU
UUAGGUCAUGAGCUUAAACUCAAUGAGACCAUCAUCAGUAGCAAAAUGUUUAUAUAUAGU
AAGAGAAUAUAUUAUGAUGGAAGGAUCCUUCCUCAAGCAUUAAAAGCAUUA-UCUAGAUG
UGUAUUCUGGUCUGAGACAAUAAUAGAUGAAACUAGAUCGGCUUCCUCUAAUUUAGCAAC
UUCAUUUGCAAAAGCUAUUGAAAACGGAUACUCAC-CUGUAUUAGGGUAUGUAUGCUCGA
UUUUUAAGAAUAUACAACAGUUAUACAUAGCA-UUAGGGAUGAAUAUAAAUCCAACUAUA
ACUC-AAAAUAUCAAAGACCAGUACUUUAGAAAUCCCAACU-GGUUGAAAUAUGCCUCCU
UGAUACCUGCUAGUGUGGGAGGUUUUAAUUAUAUGGCUAUGUCAAGAUGCUUUGUGAGGA
AUAUAGGGGAUCCAGCAGUUGCCGCAUUGGCAGAUAUUAAGAGAUUCAUUACAGUGAACC
UGAUAGACCGCGGAGUUCUAUAUAGGAUUAUGAAUCAGGAACCAGGCGAAUCAUCUUUCU
UAGAUUGGGCAUCAGAUCCUUAUUCAUGUAAUCUACCACAAUCUCAAAAUAUUACAACCA
UGAUUAAGAAUAUUACAGCACGAAAUGUGUUACAAGACUCACCAAAUCCUUUAUUAUCAG
GAUUAUUUACACCUACAAUGAUAGAGGAGGAUGAAGAAUUAGCUGAAUUCCUGAUGGAUA
GGAAGAUAAUUCUACCAAGAGUUGCACAUGAUAUACUAGAUAACUCAUUAACUGGAAUCA
GGAAUGCAAUAGCAGGGAUGUUGGACACUACUAAAUCACUUAUAAGAGUAGGAAUUAAUA
--GAGGA----GGCUUAACUUAUAACUUGUUGAGAAAAAUAAGUACUUAUGAUCUUGUAC
AAUAUGAGA-------CACUUAGUAAAACACUUAAAUU----------------------
-AGUAGUCAGUGACAAGA-UAAGGUAUGAGGAUAUGUGUUCUGUUGAUUUAGCUAUCUCA
UUAAGACAGAAGAUGUGGAUACAUCUAUCAGGAGGAAGGAUAAUAAAUGGACUUGAAACG
CCAGAUCCUUUAGAAUUACUAUCUGGAAUAUUGAUAACAGGGUCAGAACACUGUAGAA--
UAUGUUAUUCAACAGAGGGUAAUAGC---CCAUAUACCUGGAUGUACCUGCCGAACAAUU
UAAAUAUUGGGUCAGCUGAGUCAGGUAUUUCAUCAUUAAGGGUCCCCUACUUUGGAUCAG
UGACAGAUGAAAGGUCAGAAGCACAAUUAGGUUAUAUUAAGAAUCUUAGCAAACCAGCAA
AAGCUGCAAUCAGAAUAGCUAUGAUUUACACUUGGGCAUUUGGAAACGAUGAAAUAUCCU
GGAUGGAAGCAUCACAAAUCGCUCAGACACGCGCAAAUUUCACGUUGGAUAACCUUAAAA
UACUGACCCCAGUUACAACAUCUACUAACCUCUCACAUAGACUGAAGGAUACAGCAACAC
AGAUGAAAUUUUCGAGUACGUCUCUAGUACGAGUAAGCAGAUUCAUAACAAUAUCUAAUG
ACAACAUGACCAUUAAAGAAGCAAAUGAAACAAAA--
>Bovine parainfluenza virus (AF178654)
GAAACCGUAAGCUGCUUCUUAACGACAGAUCUUAAAAAAUAUUGUUUAAAUUGGAGGUAU
GAAUCAACAGCUUUAUUCGGUGAUACUUGUAAUCAGAUAUUUGGGUUAAAGGAAUUAUUU
AAUUGGCUGCACCCUCGCCUUGAAAAGAGUACAAUAUAUGUUGGAGAUCCUUAUUGCCCG
CCAUCAGAUAUUGAACAUUUACCACUUGAUGACCAUCCUGAUUCAGGAUUUUAUGUUCAU
AAUCCUAAAGGAGGAAUAGAAGGGUUUUGCCAAAAGUUAUGGACACUCAUAUCUAUCAGU
GCAAUACAUUUAGCAGCUGUCAAAAUCGGUGUAAGAGUUACUGCAAUGGUUCAAGGGGAU
AAUCAAGCCAUAGCUGUUACCACAAGAGUACCUAAUAAUUAUGAUUAUAAAGUUAAGAAA
GAGAUUGUUUAUAAAGAUGUGGUAAGAUUUUUUGAUUCCUUGAGAGAGGUGAUGGAUGAU
CUGGGUCAUGAGCUCAAACUAAAUGAAACUAUAAUAAGUAGUAAAAUGUUUAUAUAUAGC
AAAAGGAUAUACUAUGACGGAAGAAUCCUUCCUCAGGCAUUAAAAGCAUUG-UCUAGAUG
UGUUUUUUGGUCUGAAACAAUCAUAGAUGAGACAAGAUCAGCAUCCUCAAAUCUGGCUAC
AUCGUUUGCAAAGGCCAUUGAGAAUGGCUACUCAC-CUGUAUUGGGAUAUGUAUGCUCAA
UCUUCAAAAAUAUCCAACAGUUGUAUAUAGCG-CUUGGAAUGAAUAUAAACCCAACUAUA
ACCC-AAAAUAUUAAAGAUCAAUAUUUCAGGAAUAUUCAUU-GGAUGCAAUAUGCCUCCU
UAAUCCCUGCUAGUGUCGGAGGAUUUAAUUAUAUGGCCAUGUCAAGGUGUUUUGUCAGAA
ACAUUGGAGAUCCUACAGUCGCUGCGUUAGCCGAUAUUAAAAGAUUUAUAAAAGCAAAUU
UGUUAGAUCGAGGUGUCCUUUACAGAAUUAUGAAUCAAGAACCAGGCGAGUCUUCUUUUU
UAGACUGGGCCUCAGAUCCCUAUUCAUGUAACUUACCACAAUCUCAAAAUAUAACCACCA
UGAUAAAGAAUAUAACUGCAAGAAAUGUACUACAGGACUCACCAAACCCAUUACUAUCUG
GAUUAUUUACAAGUACAAUGAUAGAAGAGGAUGAGGAAUUAGCUGAGUUCCUAAUGGACA
GGAGAAUAAUCCUCCCAAGAGUUGCACAUGACAUUUUAGAUAAUUCUCUUACUGGAAUUA
GGAAUGCUAUAGCUGGUAUGUUGGAUACAACAAAAUCACUAAUUCGAGUAGGGAUAAGCA
--GAGGA----GGAUUAACCUAUAACUUAUUAAGAAAGAUAAGCAACUAUGAUCUUGUAC
AAUAUGAGA-------CACUUAGUAAAACUUUAAGACU----------------------
-AAUAGUCAGUGACAAGA-UUAAGUAUGAAGAUAUGUGCUCAGUAGACCUAGCCAUAUCA
UUAAGACAAAAAAUGUGGAUGCAUUUAUCAGGAGGAAGAAUGAUAAAUGGACUUGAAACU
CCAGAUCCUUUAGAGUUACUGUCUGGAGUAAUAAUAACAGGAUCUGAACAUUGUAGGA--
UAUGUUAUUCAACUGAAGGUGAAAGC---CCAUAUACAUGGAUGUAUUUACCAGGCAAUC
UUAAUAUAGGAUCAGCUGAGACAGGAAUAGCAUCAUUAAGGGUCCCUUACUUUGGAUCAG
UUACAGAUGAGAGAUCUGAAGCACAAUUAGGGUAUAUCAAAAAUCUAAGCAAACCAGCUA
AGGCUGCUAUAAGAAUAGCAAUGAUAUAUACUUGGGCAUUUGGGAAUGACGAAAUAUCUU
GGAUGGAAGCAUCACAGAUUGCACAAACACGUGCAAACUUUACAUUGGAUAGCUUAAAGA
UUUUGACACCAGUGACAACAUCAACAAAUCUAUCACACAGGUUAAAAGAUACUGCUACUC
AGAUGAAAUUUUCUAGUACAUCACUUAUUAGAGUAAGCAGGUUCAUCACAAUAUCUAAUG
AUAAUAUGUCUAUUAAAGAAGCAAAUGAAACUAAA--
>Human parainfluenza virus (EU326526)
GAGACUGUGAGCUGUUUCCUAACAACAGAUCUCAAAAAAUACUGUCUUAACUGGAGAUAU
GAAUCAACGGCUCUAUUUGGAGAAACUUGCAAUCAAAUAUUUGGAUUAAAUAAAUUGUUU
AAUUGGUUACAUCCUCGUCUUGAAGGAAGUACAAUCUAUGUAGGUGAUCCUUACUGUCCU
CCAUCAGAUAAAGAACAUAUAUCAUUAGAGGAUCACCCUGAUUCUGGAUUCUACGUUCAC
AACCCAAGAGGGGGUAUAGAAGGAUUUUGUCAAAAAUUGUGGACACUUAUAUCCAUAAGU
GCAAUACAUCUAGCAGCUGUUAGGAUAGGUGUGAGGGUGACUGCAAUGGUUCAAGGAGAC
AAUCAAGCCAUAGCUGUAACCACAAGAGUACCCAACAAUUAUGAUUACAGAGUUAAGAAG
GAGAUAGUUUAUAAAGAUGUGGUGAGAUUUUUUGAUUCAUUAAGAGAGGUGAUGGAUGAU
CUAGGUCAUGAACUUAAAUUAAAUGAAACAAUUAUAAGUAGCAAGAUGUUCAUAUAUAGC
AAAAGAAUAUAUUAUGAUGGGAGAAUUCUUCCUCAAGCUCUGAAAGCAUUA-UCUAGAUG
UGUCUUCUGGUCAGAAACAGUAAUAGAUGAAACAAGAUCAGCAUCUUCAAACUUGGCAAC
AUCAUUUGCAAAAGCAAUUGAGAAUGGUUAUUCAC-CUGUUCUAGGAUAUGCAUGCUCAA
UUUUUAAGAAUAUUCAACAACUGUAUAUUGCC-CUUGGGAUGAAUAUCAAUCCAACUAUA
ACAC-AGAAUAUCAAAGAUCAAUAUUUUAGGAACCUAAAUU-GGAUGCAAUAUGCUUCUU
UAAUACCUGCUAGUGUUGGGGGAUUCAACUACAUGGCCAUGUCAAGAUGUUUUGUAAGGA
ACAUUGGUGAUCCAUCAGUUGCUGCAUUAGCUGAUAUUAAAAGAUUUAUUAAGGCGAAUC
UAUUGGACCGAAGUGUUCUUUAUAGGAUUAUGAAUCAAGAACCAGGUGAGUCAUCUUUUU
UGGACUGGGCUUCAGACCCAUAUUCAUGCAAUUUACCACAAUCUCAGAAUAUAACCACCA
UGAUAAAAAAUAUAACAGCAAGAAAUGUAUUACAAGAUUCACCAAACCCAUUAUUAUCUG
GAUUAUUCACAAAUACAAUGAUAGAAGAAGAUGAAGAAUUAGCCGAAUUCUUGAUGGACA
GGAAGGUAAUUCUCCCUAGAGUUGCACAUGAUAUUCUAGAUAAUUCUCUCACAGGAAUCA
GAAAUGCUAUAGCUGGAAUGUUAGAUACGACAAAAUCUCUAAUUCGGGUUGGCAUAAAUA
--GAGGA----GGACUGACAUAUAGUUUAUUGAGGAAAAUCAGUAAUUAUGAUCUAGCAC
AAUAUGAAA-------CACUAAGUAGGACUUUGAGACU----------------------
-AAUUGUAAGCGAUAAAA-UCAGGUAUGAAGAUAUGUGUUCUGUAGACCUUGCCAUAGCA
UUGCGGCAAAAAAUGUGGAUUCAUUUAUCAGGAGGAAGGAUGAUAAGUGGGCUCGAAACA
CCUGACCCAUUAGAAUUAUUAUCUGGGGUAGUAAUAACAGGAUCAGAACAUUGUAAAA--
UAUGUUAUUCUUCAGAUGGUACAAAC---CCAUAUACUUGGAUGUAUUUACCGGGUAAUA
UUAAAAUAGGAUCAGCAGAAACAGGUAUAUCAUCAUUAAGAGUUCCUUAUUUUGGAUCAG
UCACUGAUGAAAGAUCUGAGGCACAAUUAGGAUAUAUCAAGAAUCUUAGUAAACCUGCAA
AAGCCGCAAUAAGAAUAGCAAUGAUAUAUACAUGGGCAUUUGGUAAUGAUGAGAUAUCUU
GGAUGGAAGCCUCACAAAUAGCACAAACGCGCGCAAAUUUCACACUAAACAGUCUUAAAA
UUCUAACACCGGUAGCUACAUCAACAAAUUUAUCACACAGAUUAAAGGAUACUGCAACUC
AAAUGAAGUUCUCCAGCACAUCAUUGAUCAGAGUCAGUAGAUUCAUAACAAUGUCCAAUG
AUAAUAUGUCUAUCAAGGAAGCUAACGAAACCAAA--
>Porcine parainfluenza virus (JX857409)
GAGACUCUAAGCUGUUUUCUUACUACGGACUUGAAGAAAUAUUGUCUAAAUUGGAGGUUU
GAGAGUACAUCUCUAUUCGGACAGAGAUGUAACGAAAUUUUUGGGUUCAAGAGAUUCUUC
AACUGGAUGCAUCCUGUAUUGGAAGAAUGUACAAUAUAUGUGGGUGAUCCUUACUGUCCU
GUGCCCGAUAAAAUUCACAUGAAUUUAGAAGAUCAUGAAGAUUCAGGCAUCUUUAUACAU
AGACCAAAAGGUGGGAUAGAAGGUUAUUGUCAAAAACUUUGGACUCUCAUAUCCAUAAGC
GCAAUUCAUCUAGCUGCUGUCAAGGUCGGAGUUAGGGUAUCAGCUAUGGUACAAGGUGAU
AACCAAGCAAUUGCUGUGACAUCCAGGGUACCAGUGACGGCCACGUAUAAGUCCAAAAAA
GAGCAGGUGUAUACAGAGAUCACUAAGUAUUUUAAGUCUUUAAGAGAUGUGAUGUCUGAU
UUAGGACAUGAACUCAAACUUAACGAGACAAUUAUAAGUAGCAAGAUGUUUGUGUAUAGU
AAGCGAAUAUAUUAUGAUGGUAAAAUACUACCCCAAUGUUUAAAAGCACUU-ACAAGGUG
UGUUUUUUGGUCCGAGACCUUGGUGGAUGAAAACAGGUCUGCGUGCUCCAAUCUUGCAAC
UGCUAUAGCCAAAGCCAUAGAAAAUGGUUACUCAC-CAAUAUUAGGUUACUCAAUAGCUC
UGUAUAAGACUUGUCAGCAAGUAUGUAUUUCA-UUAGGGAUGACUAUCAAUCCUACAAUA
ACAC-CUAGUAUAAGAGACCAAUAUUAUUUAGGGAAGAAUU-GGCUUAGAUGUGCAGUUU
UGAUACCUGCUAAUGUAGGGGGAUUUAACUACAUGGCAAUGUCUAGAUGCUUCGUCAGAA
AUAUAGGCGACCCUGCAGUAGCUGCUCUAGCAGACCUCAAAAGGUUUAUUCGAGCAGGAC
UAUUGGACAGACAGAUUUUGUACCGUGUAAUGAAUCAAGAGUCUGGGGAGUCUAAUUUCU
UAGACUGGGCAUCUGAUCCAUACUCAUGUAAUUUACCGCAUUCGCAGAGUAUCACAACAA
UUAUAAAGAAUAUUACAGCUCGCUCAGUUCUCCAAGAGUCACCAAAUCCCCUACUUUCGG
GUCUAUUUACAUAUGACAGUAAAGAAGAAGACUUGAAUUUAGCGACAUUUCUGAUGGACA
GAAAGGUCAUAUUGCCAAGAGUUGCACAUGAGAUACUAGAUAACUCUUUGACAGGAAUCA
GAGAAUCUAUCGCAGGAAUGCUGGACACUACAAAAUCAUUAGUACGGGUUAGUAUUAGAA
--AAGGG----GGUUUAUCAUACAAUAUCUUAAGAAAGCUGAUAAAUUAUGAUUUAUUAC
AAUAUGAAA-------CAUUAACCAGGACUUUAAGGAA----------------------
-AGUCGUCACAAAUAACA-UUGAAUAUGAAUAUAUGUGUUCUGUGGAAUUAGCAAUUGGA
UUAAGGCAAAAAAUGUGGUCACAUCUAACAUAUGGGAGACCUAUACAUGGAUUAGAAACA
CCUGAUCCUCUAGAACUCCUUAAAGGAACAUUCAUCAAAGGAUCUGAGGUUUGCAAAA--
UAUGCAGGUCU---GAAGGUGAUAAUCCUAUAUAUACUUGGUUUUAUUUACCUGAGGAAA
UAGAUUUAGAUAACCUAGAACAAGGGAAUCCAUCUAUAAGAAUACCAUAUUUUGGGUCUA
CUACUGACGAAAGAUCAGAAGCACAACUAGGUUAUGUUAAGACACUGAGUAAACCUGCGA
AAGCAGCGAUUAGGAUUGCUAUGAUAUAUACUUGGGCUUACGGUACUGAUGAGAUAUCAU
GGAUGGAAGCGGCUCAGAUUGCACAAACAAGAGCAAAUUUAAGUCUUGAUAAUUUGAAAC
UUCUGACUCCGGUAUCAACAUCCACAAAUCUGUCCCAUAGAUUAAAAGACACUGCUACCC
AGAUGAAAUUCUCAAGUGCAACCCUAGUUAGAGCUAGUAGAUUUAUUACUAUAUCAAAUG
AUAAGAUGGCUCUGAAAGAGGCAGGUGAGACAAAG--
>HPIV-1 (AF457102)
GAGACUCUGAGCUGUUUUUUAACCACCGAUUUGAAAAAAUACUGUCUCAACUGGAGAUUU
GAAAGUACAGCGUUGUUCGGUCAAAGAUGUAAUGAGAUAUUCGGGUUUAAAACUUUCUUU
AACUGGAUGCACCCUAUUCUAGAAAAAAGUACAAUUUAUGUAGGAGAUCCUUACUGUCCA
GUACCUGAUAGAAUGCACAAAGAACUCCAAGAUCAUGAUGAUACCGGAAUCUUUAUCCAU
AAUCCAAGAGGGGGAAUAGAGGGUUAUUGCCAGAAAUUAUGGACACUAAUCUCUAUUAGU
GCAAUCCAUCUUGCAGCUGUUAAAGUUGGUGUCAGAGUGUCAGCAAUGGUACAAGGAGAC
AAUCAAGCUAUAGCAGUGACAUCCAGAGUUCCUGUCACACAAACCUAUAAGCAAAAAAAG
ACUCACGUCUAUGAAGAAAUCACAAGAUAUUUCGGUGCCUUGAGAGAAGUUAUGUUUGAU
AUUGGACAUGAAUUAAAAUUAAAUGAGACCAUUAUAAGUAGCAAAAUGUUUGUAUACAGC
AAACGGAUAUAUUAUGAUGGGAAAAUCCUCCCACAGUGCCUCAAAGCUUUA-ACAAGAUG
UGUAUUUUGGUCAGAGACUCUUGUAGAUGAAAACAGGUCAGCAUGCUCAAACAUUGCAAC
AUCUAUAGCCAAAGCUAUUGAGAAUGGAUAUUCAC-CUAUCUUAGGCUAUUGUAUUGCUC
UUUUUAAAACUUGCCAACAGGUAUGUAUAUCA-UUAGGAAUGACCAUUAAUCCUACUAUU
ACGU-CAACUAUCAAAGAUCAAUAUUUUAAAGGGAAAAAUU-GGUUAAGAUGUGCAAUAU
UGAUCCCAGCUAACAUAGGAGGGUUCAACUAUAUGUCUACAGCUAGAUGUUUUGUCAGAA
AUAUAGGUGAUCCAGCAGUUGCAGCUCUAGCAGACUUAAAGAGAUUCAUCAAAGCAGGUC
UGUUAGAUAAACAGGUAUUAUAUCGUGUGAUGAAUCAAGAACCAGGAGACUCAAGCUUCU
UAGAUUGGGCAUCAGACCCUUAUUCAUGCAAUCUCCCACACUCACAAAGUAUAACAACUA
UAAUCAAAAAUGUAACAGCUAGAUCAGUAUUGCAGGAAUCACCUAAUCCUCUCCUAUCAG
GUCUCUUUUCAGAAUCAAGUAGUGAAGAAGAUCUCAACUUAGCAUCAUUUUUGAUGGAUA
GGAAAGCCAUAUUGCCCAGAGUAGCUCACGAGAUCUUAGAUAACUCACUUACAGGUGUAA
GAGAAGCUAUAGCCGGGAUGCUUGAUACAACGAAAUCUCUAGUAAGAGCUAGUGUCAGGA
--GAGGA----GGAUUAUCAUAUAGUAUCUUAAGAAGACUUAUAAAUUAUGAUCUAUUAC
AAUAUGAGA-------CCUUAACAAGGACACUCAGAAA----------------------
-ACCGGUUAAGGAUAAUA-UAGAAUAUGAGUAUAUGUGUUCAGUAGAAUUGGCAAUAGGA
UUGAGGCAAAAAAUGUGGUUUCAUCUAACUUAUGGAAGACCAAUCCACGGUUUAGAAACU
CCAGACCCGUUAGAAUUAUUAAGAGGAUCAUUUAUUGAAGGCUCAGAAAUAUGUAAAU--
UUUGUAGAUCA---GAAGGGAAUAACCCUAUGUAUACUUGGUUCUAUCUUCCUGACAACA
UCGACUUAGAUACACUUAGCAAUGGAAGUCCUGCCAUACGUAUCCCUUAUUUUGGUUCUG
CUACUGAUGAAAGAUCAGAGGCUCAACUAGGUUAUGUUAAGAACUUAAGCAAGCCGGCAA
AAGCAGCAAUAAGAAUCGCAAUGGUUUACACUUGGGCUUAUGGAACUGAUGAAAUAUCAU
GGAUGGAAGCAGCACUUAUAGCUCAAACCAGGGCUAACUUAAGUUUAGAGAAUUUGAAGU
UACUCACCCCUGUAUCGACUUCUACAAAUUUGUCCCACAGAUUGAGAGAUACUGCUACAC
AGAUGAAAUUUUCAAGUGCUACUUUAGUUCGAGCGAGUCGAUUUAUUACCAUAUCUAAUG
AUAAUAUGGCAUUAAAAGAGGCAGGAGAGUCUAAA--
>Respirovirus muris (AB195968)
GAAACGUUAAGUUGCUUCCUCACAACAGACCUCAAGAAAUACUGCUUAAACUGGAGAUUU
GAAAGUACUGCAUUGUUUGGUCAGAGAUGCAACGAGAUAUUUGGCUUCAAGACCUUCUUU
AACUGGAUGCAUCCAGUCCUUGAAAGGUGUACAAUAUAUGUUGGGGAUCCUUACUGUCCA
GUCGCCGACCGGAUGCAUCGACAACUCCAGGAUCAUGCAGACUCUGGCAUUUUCAUACAU
AAUCCUAGGGGGGGCAUAGAAGGUUACUGCCAGAAGCUGUGGACCUUAAUCUCAAUCAGU
GCAAUCCACCUAGCAGCUGUGAGAGUGGGUGUCAGGGUCUCUGCAAUGGUUCAGGGUGAC
AAUCAAGCUAUAGCCGUGACAUCAAGAGUACCUGUAGCUCAGACUUACAAGCAGAAGAAA
AAUCAUGUCUAUAAGGAGAUCACCAAAUAUUUUGGUGCUCUAAGACACGUCAUGUUUGAU
GUAGGGCACGAGCUAAAAUUGAACGAGACCAUCAUUAGUAGCAAGAUGUUUGUCUAUAGU
AAAAGAAUAUACUAUGAUGGGAAGAUUUUACCACAGUGCCUGAAAGCCUUG-ACCAGGUG
UGUAUUCUGGUCCGAGACACUGGUAGAUGAAAACAGAUCUGCUUGUUCGAACAUCUCAAC
AUCCAUAGCAAAAGCUAUCGAAAAUGGGUAUUCUC-CUAUACUAGGCUACUGCAUUGCGU
UGUAUAAGACCUGUCAGCAGGUGUGCAUAUCA-CUAGGGAUGACUAUAAAUCCAACUAUC
AGCC-CGACCGUAAGAGAUCAAUACUUUAAGGGUAAGAAUU-GGCUGAGAUGUGCAGUGU
UGAUUCCAGCAAAUGUUGGAGGAUUCAACUACAUGUCUACAUCUAGAUGCUUUGUUAGAA
AUAUUGGAGACCCCGCAGUAGCAGCCCUAGCUGAUCUCAAAAGAUUCAUCAGAGCGGAUC
UGUUAGACAAGCAGGUACUAUACAGGAUCAUGAAUCAAGAACCCGGUGACUCUAGCUUUC
UAGAUUGGGCUUCAGACCCUUAUUCAUGUAACCUCCCGCAUUCUCAGAGUAUAACUACGA
UUAUAAAGAAUAUCACUGCUAGAUCUGUGCUGCAGGAAUCCCCGAAUCCUCUACUGUCUG
GUCUCUUCACCGAGACUAGUGGAGAAGAGGAUCUCAACCUGGCCUCGUUCCUUAUGGACC
GGAAAGUCAUCCUGCCGAGAGUGGCUCAUGAGAUCCUGGGUAAUUCCUUAACUGGAGUUA
GGGAGGCGAUUGCAGGGAUGCUUGAUACGACCAAGUCUCUAGUGAGAGCCAGCGUUAAGA
--AAGGA----GGAUUAUCAUAUGGGAUAUUGAGGAGGCUUGUCAAUUAUGAUCUAUUGC
AGUACGAGA-------CACUGACUAGAACUCUCAGGAA----------------------
-ACCGGUGAAAGACAACA-UCGAAUAUGAGUAUAUGUGUUCAGUUGAGCUAGCUGUCGGU
CUAAGGCAGAAAAUGUGGAUCCACCUAACUUACGGGAGACCCAUACAUGGGCUAGAAACA
CCAGACCCUUUAGAGCUCUUGAGGGGAACAUUUAUCGAAGGUUCAGAGGUGUGCAAGC--
UUUGCAGGUCU---GAGGGAGCAGACCCCAUCUAUACAUGGUUCUAUCUCCCUGACAAUA
UAGACCUGGACACGCUUACAAACGGAAGUCCGGCUAUAAGAAUCCCCUAUUUUGGAUCAG
CCACUGAUGAAAGGUCGGAAGCCCAACUCGGGUAUGUAAGAAAUCUAAGCAAACCCGCAA
AGGCGGCCAUCCGGAUAGCUAUGGUGUAUACGUGGGCCUACGGGACUGAUGAGAUAUCGU
GGAUGGAAGCCGCUCUUAUAGCCCAAACAAGAGCCAAUCUGAGCUUAGAGAAUCUAAAGC
UGCUGACUCCUGUUUCAACCUCCACUAAUCUAUCUCAUAGGUUGAAAGAUACGGCAACCC
AGAUGAAGUUCUCUAGUGCAACACUAGUCCGUGCAAGUCGGUUCAUAACAAUAUCAAAUG
AUAACAUGGCACUCAAAGAAGCAGGGGAGUCGAAG--
>Giant squirrel respirovirus (LS992584)
GAAACCUUGAGUUGUUUUCUUACAACUGAUCUUAAGAAAUAUUGUCUAAAUUGGAGAUUU
GAAAGCACAUCUCUAUUCGGGCAGAGGUGUAACGAAAUAUUCGGAUUUGACACCUUCUUC
AACUGGAUGCACCCUGUAUUGGAGCGAUGUACAAUCUAUGUAGGCGAUCCUUAUUGUCCU
GUAAAUGACAGAGUACACAAAGAGCUGAGAGACCACGAAGACUCUGGCAUAUUCAUUCAU
AACCCUAGAGGUGGUAUAGAGGGUUAUUGUCAGAAGCUGUGGACACUGAUCUCCAUUAGU
GCUAUACACCUCGCAGCAGUCAAAGUAGGGGUGAGGGUUUCAGCGAUGGUUCAAGGGGAC
AACCAAGCAAUAGCAGUGACAUCUAGGGUACCAGUGACACAAACAUAUAGACAGAAGAAA
AUGCAUGUGUAUGAAGAAAUAAUAAAAUAUUUCCAAUCAUUAAGAGAGGUGAUGAUAGAU
AUAGGUCAUGAGCUGAAAUUGAAUGAGACUAUCAUUAGUAGUAAGAUGUUUGUUUACAGU
AAGCGUAUUUACUAUGAUGGGAAAAUUCUUCCCCAAUGUCUAAAGGCUUUA-ACCAGGUG
UGUAUUCUGGUCUGAGACUCUAGUAGAUGAGAACAGAUCUGCUUGUUCAAACAUCUCAAC
UUCCAUAGCAAAGGCAAUAGAAAACGGAUACUCUC-CUAUCCUUGGUUACUGCAUCGCAC
UGUAUAAGACCUGUCAACAAGUCUGUAUAUCA-CUGGGCAUGACAAUCAAUCCAACGAUA
ACUA-CAACAGUAAGAGACCAGUAUUUUAAGGGAAGAAAUU-GGCUUAGAUGUGCAGUGU
UGAUCCCCGCUAAUGUAGGAGGCUUCAACUACAUGUCAACCUCAAGAUGUUUUGUGAGAA
AUAUCGGGGACCCAGCAGUUGCAGCCUUGGCAGAUCUAAAGAGAUUCAUUAAAGCAGGCU
UGUUGGAUAAACAAGUAUUAUACAGAGUAAUGAAUCAGGAACCGGGUGACUCUAGCUUCU
UAGACUGGGCAUCUGACCCUUAUUCAUGUAAUCUACCACAUUCACAGAGCAUUACCACAA
UCAUUAAAAAUAUAACAGCUAGAUCUGUAUUACAAGAAUCACCUAAUCCUCUAUUAUCAG
GCCUUUUCACAGAUACAAGCAGUGAGGAUGAUCUCAAUUUAGCUUCAUUUCUUAUGGACA
GAAAGGUCAUCUUACCUCGAGUAGCCCAUGAGAUCCUCGGCAACUCACUCACUGGCGUGA
GAGAGGCGAUAGCAGGAAUGUUAGAUACGACGAAAUCUCUAGUUAGAGCUAGUGUAAAGA
--GAGGU----GGAUUAUCUUACGGGAUACUGAGGAGACUCAUUAAUUACGAUCUAUUAC
AGUAUGAGA-------CCCUGACAAGGACACUCAGGAA----------------------
-GGUUGUCAAAGAAAAUG-UAGAGUAUGAAUACAUGUGUUCUGUCGAAUUAGCUAUUGGA
UUGAGGCAAAAGAUGUGGUUCCAUCUUACAUAUGGAAGACCCAUUCAGGGGUUAGAAACA
CCUGACCCGUUGGAGCUGUUACGAGGGUCCUUUAUAGAGGGCUCAGAGGGAUGCAAGC--
UUUGCAAGUCU---GAAGGAGAGAAUCAGGUGUAUACCUGGUUUUAUCUACCUGACGGUA
UUGAUCUAGACACACUUACCAAUGGAAGCCCUUCUAUAAGGAUUCCGUACUUUGGGUCUG
CAACAGAUGAGAGGUCAGAGGCUCAGCUCGGAUAUGUCAAGACACUCAGUAAACCUGCUA
AGGCAGCUAUCCGAAUAGCCAUGGUCUAUACGUGGGCAUAUGGGACUGAUGAGAUAUCUU
GGAUGGAGGCGGCUUUGAUAGCCCAGACCCGAGCCAACCUUAGCCUUGACAAUCUAAAAU
UGCUAACUCCUGUAUCCACGUCUACAAAUUUAUCUCACAGGCUCAAGGAUACCGCUACUC
AGAUGAAGUUCUCAAGUGCCACACUAGUCAGAGCUAGCAGGUUUAUAACCAUAUCUAAUG
ACAACAUGGCCCUCAAGGAGGCAGGUGAGUCAAAA--
```
