## Supplementary Data S2 for "Museum collections and machine learning guide discovery of novel coronaviruses and paramyxoviruses"

```
>FMNH244607_G_humeralis_paramyxovirus
CAGCTATTGGAAGTTAATGAACTTTCTTTATTAGTGTATCAGCAACATCGGCGACCCCGTAACTTCAGCA
>FMNH244565_E_franqueti_paramyxovirus
AATTACATGTGTGAGCAACATCGGCGACCCCGTAACTTCAGCA
```
